# DPAC: a tool for Differential Poly(A) Site usage from poly(A)–targeted RNAseq data

**DOI:** 10.1101/531590

**Authors:** Andrew Routh

## Abstract

Poly(A)-tail targeted RNAseq approaches, such as 3’READS, PAS-seq and Poly(A)-ClickSeq, are becoming popular alternatives to random-primed RNAseq for simplified gene expression analyses as well as to measure changes in poly(A) site usage. We and others have recently demonstrated that these approaches perform similarly to other RNAseq strategies, while saving on the volume of sequencing data required and providing a simpler library synthesis strategy. Here, we present DPAC; a streamlined pipeline for the preprocessing of poly(A)-tail targeted RNAseq data, mapping of poly(A)-sites and poly(A) clustering, and determination of differential poly(A) site usage using DESeq2. Changes in poly(A) site usage is simultaneously used to report differential gene expression, differential terminal exon usage and alternative polyadenylation (APA).

## Supplementary Data 4 for "DPAC: a tool for Differential Poly(A) Site usage from poly(A)–targeted RNAseq data" (part 1 of 3)

```
Gene	baseMean	FoldChange	padj	GeneResult	Exons	baseMean	FractionChange	padj	ExonResult	TE_Result	PASs	baseMean	FractionChange	padj	PASResult	APA_Result
UBE2Q1	1734.15091147	-0.223302651504	1.0	NC	['UBE2Q1_exon_chr1:154521051_PAS-1', 'UBE2Q1_exon_chr1:154521051_PAS-2']	[96.2419286108722, 1620.19739705194]	[-0.079973060887981909, 0.07997306088798195]	['NA', 0.968926244848239]	NC	NotSig	
RNF14	598.938172116	1.03328198205	1.0	NC	['RNF14_exon_chr5:141367298_PAS-1', 'RNF14_exon_chr5:141367298_PAS-2', 'RNF14_exon_chr5:141367298_PAS-3']	[168.471822051716, 47.3935855712663, 381.228380880238]	[0.4150708888751018, -0.022008388880813329, -0.39306249999428855]	[0.0020853371977938, 0.924983458164678, 0.937222805632197]	PAS#:1-only_UP	APA_Shortening	
UBE2Q2	529.161419759	0.0641405301262	1.0	NC	['UBE2Q2_exon_chr15:76191768_PAS-2', 'UBE2Q2_exon_chr15:76191768_PAS-5']	[47.4507964925005, 418.039558335596]	[0.18881142124773853, -0.34057775024126458]	[0.24288244996071, 0.818429874683984]	NC	NotSig	
RNF10	1390.41549391	-0.125158212552	1.0	NC	['RNF10_exon_chr12:121014393_PAS-1', 'RNF10_exon_chr12:121014393_PAS-2', 'RNF10_exon_chr12:121014393_PAS-4']	[1164.43167024122, 73.4950415542577, 107.563935233627]	[0.026294604521401754, -0.10282213772992592, 0.055288298691126066]	[0.997396503410902, 'NA', 'NA']	NC	NotSig	
RNF11	442.338876728	-0.0166291380446	1.0	NC	['RNF11_exon_chr1:51736823_PAS-5', 'RNF11_exon_chr1:51736823_PAS-6']	[327.494549898644, 58.005499514707]	[-0.18291583105283005, -0.031756473987087655]	[0.888277043680975, 0.948178185761276]	NC	NotSig	
RNF13	346.080726124	-4.29796070474	0.239192725924	NC	
GTF2IP1	3642.67690587	0.109265467431	0.871998635253	NC	['GTF2IP1_exon_chr7:72620192', 'GTF2IP1_exon_chr7:74601104']	[1663.96877513909, 1804.92123413738]	[-0.01092536038183739, 0.010925360381837557]	[1.0, 1.0]	NC	NotSig	['GTF2IP1_exon_chr7:74601104_PAS-1', 'GTF2IP1_exon_chr7:74601104_PAS-4', 'GTF2IP1_exon_chr7:74601104_PAS-5']	[1183.58186475063, 239.86166471043, 242.012660528122]	[-0.049525555811703148, -0.043109005632037151, 0.04763166154203903]	[0.998518546834994, 0.889387048235931, 0.819477966069391]	NC	NotSig	['GTF2IP1_exon_chr7:72620192_PAS-4', 'GTF2IP1_exon_chr7:72620192_PAS-5', 'GTF2IP1_exon_chr7:72620192_PAS-8']	[198.354836709793, 230.023728919063, 1111.43365293019]	[0.034364631207350421, -0.017520820346988486, -0.066969631014172193]	[0.884559502062418, 0.962640067878822, 0.930707938808659]	NC	NotSig	
GTF2IP4	4.33083652016	4.77444179292	1.0	NC	
RPEL1	4.64611448636	-2.06880754182	1.0	NC	
UCHL5	318.673765565	0.478721222731	1.0	NC	['UCHL5_exon_chr1:192981383', 'UCHL5_exon_chr1:192986857']	[198.96086233613, 105.525395568554]	[0.58269502458709033, -0.58269502458709033]	[0.612034386709458, 'NA']	NC	NotSig	['UCHL5_exon_chr1:192981383_PAS-3', 'UCHL5_exon_chr1:192981383_PAS-4', 'UCHL5_exon_chr1:192981383_PAS-6']	[114.774063197145, 12.6042394294652, 50.5080031253964]	[-0.13359909908497025, -0.30108034607335699, 0.33183473498152388]	['NA', 'NA', 'NA']	NC	NotSig	
MZT2A	5274.90294355	-0.000110917310836	0.953369542211	NC	
MZT2B	12197.1304576	-0.142191951599	0.852884587558	NC	
CHMP1B	1848.63240786	0.505191959149	1.0	NC	['CHMP1B_exon_chr18:11851389_PAS-3', 'CHMP1B_exon_chr18:11851389_PAS-4', 'CHMP1B_exon_chr18:11851389_PAS-5']	[1110.60692199605, 358.137663226582, 248.787953664957]	[0.23155268244245419, 0.026779267092310655, -0.1877082061646721]	[0.395882943092612, 0.761039214664415, 0.554643801784246]	NC	NotSig	
PMM2	882.918572191	1.52631585868	1.0	NC	
PMM1	604.309929542	-1.02368434402	1.0	NC	
ASS1	7451.53001839	-0.478984306678	0.342656865276	NC	
NCBP1	770.646056164	0.404567477648	1.0	NC	['NCBP1_exon_chr9:100433368_PAS-1', 'NCBP1_exon_chr9:100433368_PAS-2', 'NCBP1_exon_chr9:100433368_PAS-3', 'NCBP1_exon_chr9:100433368_PAS-4', 'NCBP1_exon_chr9:100433368_PAS-5', 'NCBP1_exon_chr9:100433368_PAS-7']	[210.047700550544, 142.17326852669, 167.656323272727, 76.3499196043377, 90.2024960598496, 44.5702276770815]	[0.24569068456276147, -0.017119843777675253, 0.35619343390272407, -0.19380337785449972, -0.16445304401220878, -0.13645934410985339]	[0.70376729794509, 'NA', 0.19907347108667, 'NA', 0.78781876821255, 'NA']	NC	NotSig	
SPX	25.1596643923	21.648259012152	NA	NC	
ZNF709	6.72073226918	6.42348676693	1.0	NC	
ZNF708	1.89559115285	4.59284821391	1.0	NC	
EN1	12.0016969577	-2.47661430552248	NA	NC	
CAMK1	173.693946201	-0.243170716708	1.0	NC	
RPL37	103654.157133	0.0657767490578	0.833265727819	NC	
SPR	545.644331245	-0.470053045264	1.0	NC	
ZNF700	93.4703878208	5.11238179941	0.21283407963	NC	
ZNF707	56.1335584878	0.0441190016668	1.0	NC	['ZNF707_exon_chr8:144775841_PAS-1', 'ZNF707_exon_chr8:144775841_PAS-2']	[5.35184139077048, 48.4601290770449]	[0.19342442765816964, -0.1934244276581697]	[0.396651513512679, 0.977184645282819]	NC	NotSig	
ZNF706	1726.68371729	-0.390762181307	1.0	NC	['ZNF706_exon_chr8:102209266_PAS-1', 'ZNF706_exon_chr8:102209266_PAS-2', 'ZNF706_exon_chr8:102209266_PAS-3', 'ZNF706_exon_chr8:102209266_PAS-4']	[96.1659441262032, 1110.50705219414, 91.46479304916, 393.88035540312]	[-0.10000480995470117, -0.34713367724181166, 0.027451898725722922, 0.41968658847078982]	['NA', 0.477204810963625, 0.954528953585492, 0.395882943092612]	NC	NotSig	
ZNF704	136.127859245	-5.6005745662745	NA	NC	['ZNF704_exon_chr8:81540686_PAS-1', 'ZNF704_exon_chr8:81540686_PAS-2']	[7.59185111673276, 126.632076627102]	[nan, nan]	[0.395882943092612, 'NA']	NC	NotSig	
ZC3H10	24.7049413913	1.44917021361	1.0	NC	
ZC3H13	224.196493991	0.221843106328	1.0	NC	['ZC3H13_exon_chr13:46528600_PAS-1', 'ZC3H13_exon_chr13:46528600_PAS-2']	[46.9612973892698, 108.944051993386]	[0.083853178878362522, -0.083853178878362522]	['NA', 'NA']	NC	NotSig	
RNF115	399.486184672	1.16396315198	1.0	NC	['RNF115_exon_chr1:145688089_PAS-1', 'RNF115_exon_chr1:145688089_PAS-3', 'RNF115_exon_chr1:145688089_PAS-4', 'RNF115_exon_chr1:145688089_PAS-5', 'RNF115_exon_chr1:145688089_PAS-7']	[23.8226596702496, 151.796683857302, 97.0233930294117, 54.8078685014003, 29.0211705885242]	[-0.20059501474824482, 0.18212402072893652, 0.34804213600684258, -0.2673367162261524, 0.10464822153737194]	['NA', 0.676433420843831, 'NA', 0.79766927367981, 'NA']	NC	NotSig	
ZC3H15	775.033147195	0.383272575986	1.0	NC	
ZC3H14	238.755300241	2.74104325958	1.0	NC	['ZC3H14_exon_chr14:89078089_PAS-1', 'ZC3H14_exon_chr14:89078089_PAS-2']	[196.858600486921, 18.3460134769027]	[0.88232245164898493, -0.62300215921103297]	[0.336067901764472, 'NA']	NC	NotSig	
RNF111	221.52990512	-1.57204774469545	NA	NC	['RNF111_exon_chr15:59386982_PAS-1', 'RNF111_exon_chr15:59386982_PAS-2', 'RNF111_exon_chr15:59386982_PAS-3']	[22.3046908868891, 39.6713419609002, 107.639490482573]	[0.41123677482653448, -0.19878100211143152, -0.21245577271510296]	[0.241575892278003, 'NA', 'NA']	NC	NotSig	
ZC3H18	295.284676097	-1.67588978179	1.0	NC	
GRIN1	93.8185346251	-10.1485499017	0.0301766988384	DOWN	
DHX8	656.88656591	-1.31196766141	0.97011868689	NC	['DHX8_exon_chr17:41600996', 'DHX8_exon_chr17:41603586']	[175.012092817547, 483.308341464247]	[0.64284003004162626, -0.64284003004162615]	[1.0, 0.216994292296481]	NC	NotSig	
DHX9	1885.20516439	-0.335916906912	1.0	NC	
LOC441204	3.58254854489	-5.43621728471	1.0	NC	
TCOF1	2515.55931248	-0.876301107136	0.265424894637	NC	
NSRP1	197.313393132	-0.595650539171	1.0	NC	['NSRP1_exon_chr17:28511633_PAS-1', 'NSRP1_exon_chr17:28511633_PAS-3']	[63.1665638999441, 99.9412736550549]	[-0.25571476479546507, 0.24169493039980638]	['NA', 0.874403999410204]	NC	NotSig	
NUP98	700.347142421	-0.00348226679032	1.0	NC	['NUP98_exon_chr11:3732784_PAS-1', 'NUP98_exon_chr11:3732784_PAS-2']	[15.4453561221637, 12.7106233030799]	[nan, nan]	[0.362952121507007, 'NA']	NC	NotSig	['NUP98_exon_chr11:3696240_PAS-1', 'NUP98_exon_chr11:3696240_PAS-2', 'NUP98_exon_chr11:3696240_PAS-3']	[259.32385571458, 61.7226328668818, 254.495924438962]	[0.42087817414649897, -0.20693483174548225, -0.2139433424010167]	[0.539524592428764, 0.235475337906498, 0.763535752098276]	NC	NotSig	
XPC	48.7974403336	-0.741925086944	1.0	NC	
SP1	512.467415457	1.6201407966	1.0	NC	['SP1_exon_chr12:53804711_PAS-1', 'SP1_exon_chr12:53804711_PAS-2', 'SP1_exon_chr12:53804711_PAS-3', 'SP1_exon_chr12:53804711_PAS-5', 'SP1_exon_chr12:53804711_PAS-6']	[15.8882791288499, 38.013403086078, 24.964753127708, 201.431062967347, 16.8700300575568]	[0.058554857167629676, -0.06306807398556416, -0.28515136871901248, 0.22445123770821646, 0.062173013982375014]	['NA', 0.616348757597073, 0.897592137801277, 0.477204810963625, 'NA']	NC	NotSig	
XPA	97.2608322051	0.482366971651364	NA	NC	['XPA_exon_chr9:100437191', 'XPA_exon_chr9:100447205']	[54.8184205411743, 41.4644459706618]	[-0.7386018237082066, 0.7386018237082066]	[0.667564556895775, 'NA']	NC	NotSig	['XPA_exon_chr9:100437191_PAS-1', 'XPA_exon_chr9:100437191_PAS-2']	[38.5091453989665, 14.3830737376957]	[-1.0, 1.0]	[0.193514123455118, 'NA']	NC	NotSig	
SP3	743.865070882	-1.47594595426	1.0	NC	
NUP93	3150.68209986	-0.205423977947	0.925883967338	NC	
SP5	43.0092867728	-1.17600610954114	NA	NC	['SP5_exon_chr2:171572769_PAS-1', 'SP5_exon_chr2:171572769_PAS-2']	[2.67592069538524, 38.3450135982272]	[0.20882889988639711, -0.20882889988639697]	[0.433764544297485, 0.813390443909345]	NC	NotSig	
SP6	50.5103299512	5.49304288614842	NA	NC	
SPPL3	1461.53924486	0.430841068153	1.0	NC	['SPPL3_exon_chr12:121200313_PAS-1', 'SPPL3_exon_chr12:121200313_PAS-4', 'SPPL3_exon_chr12:121200313_PAS-5']	[192.300267555226, 689.256142984389, 537.370555983164]	[-0.31845768939390245, 0.1487993101279525, 0.16412466438730938]	[0.000497686764818904, 0.730626995722153, 0.661053205984895]	PAS#:1-only_Down	APA_Shortening	
GOLIM4	1138.36332766	0.522749356022	1.0	NC	['GOLIM4_exon_chr3:167726461_PAS-1', 'GOLIM4_exon_chr3:167726461_PAS-2']	[1015.80204736716, 71.5077763881776]	[-0.041900587637218378, 0.041900587637218399]	[0.700143588325293, 0.81874783283157]	NC	NotSig	
OPA3	339.942421564	-1.40427413369	1.0	NC	['OPA3_exon_chr19:46049539_PAS-1', 'OPA3_exon_chr19:46049539_PAS-2', 'OPA3_exon_chr19:46049539_PAS-3']	[290.026022742985, 17.5607295634656, 21.2178689465723]	[-0.44575109615397213, 0.20185655884784079, 0.24389453730613142]	[0.399600643172357, 'NA', 0.310121258595461]	NC	NotSig	
OPA1	527.59851165	-0.805414382475	1.0	NC	['OPA1_exon_chr3:193412395_PAS-1', 'OPA1_exon_chr3:193412395_PAS-2', 'OPA1_exon_chr3:193412395_PAS-3', 'OPA1_exon_chr3:193412395_PAS-5', 'OPA1_exon_chr3:193412395_PAS-6', 'OPA1_exon_chr3:193412395_PAS-7', 'OPA1_exon_chr3:193412395_PAS-8']	[90.8824505834001, 100.705430088367, 88.8879510786598, 63.4203349771943, 42.6164450327938, 50.4755822350899, 60.1688172206792]	[0.48709263805268943, -0.10752215068161311, -0.16465736761596672, -0.19154399843694492, 0.21555215501331013, -0.14198086739921489, -0.18156218299074248]	[0.0349385957040316, 0.763023932256414, 0.553141956849664, 0.249241858333055, 0.395882943092612, 0.399600643172357, 0.225995231355644]	PAS#:1-only_UP	APA_Shortening	
RAB40C	1612.23403908	1.08621627431	0.919548279327	NC	
RAB40B	103.925803037	-0.00788979552949	1.0	NC	
FBL	10542.607394	-0.474918499436	0.285270480282	NC	
COL7A1	1478.34406837	-0.7734182686	1.0	NC	
MMP24OS	3677.66799144	0.331747808856	0.662411779966	NC	['MMP24OS_exon_chr20:33864136_PAS-1', 'MMP24OS_exon_chr20:33864136_PAS-2']	[724.215854050479, 739.916751367083]	[-0.1704620153936498, 0.1704620153936498]	[0.871900983401348, 0.657024716008724]	NC	NotSig	
GTSE1	176.089952966	0.786417529814494	NA	NC	['GTSE1_exon_chr22:46704216', 'GTSE1_exon_chr22:46725944']	[79.6140001314742, 85.356788976757]	[0.024483765796190438, -0.024483765796190382]	['NA', 'NA']	NC	NotSig	['GTSE1_exon_chr22:46704216_PAS-1', 'GTSE1_exon_chr22:46704216_PAS-2']	[28.0302530115076, 49.3118268870704]	[-0.96525685099683955, 0.96525685099683955]	['NA', 'NA']	NC	NotSig	
ARFRP1	643.023944092	0.143439134668	1.0	NC	['ARFRP1_exon_chr20:62329995_PAS-1', 'ARFRP1_exon_chr20:62329995_PAS-2', 'ARFRP1_exon_chr20:62329995_PAS-3', 'ARFRP1_exon_chr20:62329995_PAS-4']	[86.8853169872338, 180.521530900539, 203.972867209677, 152.593398753414]	[0.012199223508976231, 0.066602062339819024, -0.2608361510789986, 0.18203486523020337]	['NA', 0.899023609638236, 0.769636173913633, 0.694601884761768]	NC	NotSig	
SPPL2A	809.0072322	-0.124593624069	1.0	NC	['SPPL2A_exon_chr15:50999737_PAS-1', 'SPPL2A_exon_chr15:50999737_PAS-3']	[704.309931066346, 85.4663121680346]	[-0.23041932431861767, 0.22159913663774897]	[0.747596849945224, 'NA']	NC	NotSig	
SPPL2B	355.447821308	-1.26912658513	1.0	NC	['SPPL2B_exon_chr19:2352944_PAS-1', 'SPPL2B_exon_chr19:2352944_PAS-2', 'SPPL2B_exon_chr19:2352944_PAS-3', 'SPPL2B_exon_chr19:2352944_PAS-4']	[125.797686855551, 40.9248122471485, 143.262098682557, 37.4186999982912]	[0.1477751942987291, 0.029114967344467918, -0.025550671265605396, -0.15133949037759162]	[0.865499567014803, 'NA', 0.675684373614341, 'NA']	NC	NotSig	
NSL1	962.172806189	0.119631880875	1.0	NC	['NSL1_exon_chr1:212899495_PAS-1', 'NSL1_exon_chr1:212899495_PAS-2']	[103.588540336465, 800.536689671478]	[-0.25143797581292293, 0.25143797581292293]	[0.182181642677271, 0.712660452594739]	NC	NotSig	
UGCG	472.73844265	0.529017029292	1.0	NC	['UGCG_exon_chr9:114695107_PAS-1', 'UGCG_exon_chr9:114695107_PAS-2', 'UGCG_exon_chr9:114695107_PAS-3']	[115.611484018266, 34.8574256061152, 168.103866179692]	[0.59096031611409239, -0.28203169250214638, -0.30892862361194601]	[0.07906031114598, 'NA', 0.970252660073547]	PAS#:1-only_UP	APA_Shortening	
ATP2A2	3327.82855046	0.603964403315	0.404742553844	NC	
ATP2A3	208.582598268	-0.628050615351	1.0	NC	
ITGA1	39.3546970247	-4.05402286356255	NA	NC	
ITGA2	763.062810769	1.81055925238	0.818797586994	NC	['ITGA2_exon_chr5:52386349_PAS-1', 'ITGA2_exon_chr5:52386349_PAS-2']	[210.785479838223, 520.703104693473]	[0.35328421838333662, -0.40207796413579822]	[0.000734905129623272, 0.651835133961278]	PAS#:1-only_UP	APA_Shortening	
NOP2	623.092192366	0.480805860869	1.0	NC	
ITGA5	1847.77394874	0.515283812926	1.0	NC	
RIT1	836.633761383	0.219818901739	1.0	NC	['RIT1_exon_chr1:155867599_PAS-3', 'RIT1_exon_chr1:155867599_PAS-5', 'RIT1_exon_chr1:155867599_PAS-6', 'RIT1_exon_chr1:155867599_PAS-8']	[57.4459546995517, 81.4891650815752, 582.390828452354, 61.2223780674816]	[-0.15262460253096005, 0.15110809801806649, 0.19955825912415226, -0.16265794810826736]	['NA', 0.540054134365517, 0.669591430037242, 'NA']	NC	NotSig	
ITGA7	253.496268581	-3.54299494147	1.0	NC	
LOC102724951	113.967251897	1.22999332064	0.953369542211	NC	['LOC102724951_exon_chr7:gl000195_PAS-1', 'LOC102724951_exon_chr7:gl000195_PAS-2', 'LOC102724951_exon_chr7:gl000195_PAS-4', 'LOC102724951_exon_chr7:gl000195_PAS-5']	[25.3404311149719, 12.2088881726952, 9.03123234692518, 58.5724726248113]	[-0.93644067796610153, 0.15107006773494258, 0.11175046106420415, 0.72476275330483053]	['NA', 'NA', 0.395882943092612, 'NA']	NC	NotSig	
DENND4B	203.788927996	-1.07185503595	1.0	NC	
CT55	4.05139400861	-1.55309335464	1.0	NC	
SWAP70	305.281033533	0.434429272633	1.0	NC	['SWAP70_exon_chr11:9771411_PAS-1', 'SWAP70_exon_chr11:9771411_PAS-2']	[251.415626938461, 45.2123509854094]	[0.12755743692472454, -0.12755743692472454]	[0.855336271124059, 'NA']	NC	NotSig	
PREB	1005.73439741	0.258880437929	1.0	NC	
UFSP1	5.6189475224	6.16581258103	1.0	NC	
PHLDA3	944.214483227	0.119506133191	1.0	NC	
PHLDA2	707.359672373	0.259822251544	1.0	NC	
TAP2	10.3321698336	7.04525596703	1.0	NC	['TAP2_exon_chr6:32793187_PAS-1', 'TAP2_exon_chr6:32793187_PAS-2']	[1.00347026076946, 9.02840740144823]	[nan, nan]	[0.548927707334291, 0.395882943092612]	NC	NotSig	
LUNAR1	156.714065905	-2.66975560527472	NA	NC	
CSNK2A1	679.503891163	-0.351213881915	1.0	NC	['CSNK2A1_exon_chr20:453142', 'CSNK2A1_exon_chr20:463338']	[50.3507487329586, 524.936523688939]	[-0.16704688378792074, 0.16704688378792076]	['NA', 1.0]	NC	NotSig	['CSNK2A1_exon_chr20:463338_PAS-1', 'CSNK2A1_exon_chr20:463338_PAS-2']	[303.65307090358, 207.739441602914]	[-0.45818345431330487, 0.45818345431330498]	[0.773493818016722, 0.474165126723886]	NC	NotSig	
ZNF37BP	28.858070291	8.5271103348	1.0	NC	['ZNF37BP_exon_chr10:43008961_PAS-1', 'ZNF37BP_exon_chr10:43008961_PAS-2']	[25.8458074672458, 2.17418556500051]	[nan, nan]	[0.276830897967064, 0.455841908795341]	NC	NotSig	
FBXL12	70.6024399087	3.45557572059	0.532546523888	NC	
FBXL15	667.821719002	-1.17829141037	0.971750469072	NC	
FBXL14	40.8680080325	5.76503601734	0.23529117632	NC	
FBXL17	494.472098795	0.337948154036	1.0	NC	['FBXL17_exon_chr5:107194734_PAS-1', 'FBXL17_exon_chr5:107194734_PAS-2']	[266.545820670332, 181.836462517732]	[-0.39128433349452185, 0.39128433349452196]	[0.878271345568356, 'NA']	NC	NotSig	
FBXL16	743.776348153	0.0751811361378	1.0	NC	['FBXL16_exon_chr16:742500_PAS-1', 'FBXL16_exon_chr16:742500_PAS-3']	[652.902590383864, 66.4250241547095]	[0.16251436326079249, -0.19162749776842267]	[0.803805161233222, 'NA']	NC	NotSig	
FBXL19	651.138996506	0.333284104039	1.0	NC	
FBXL18	326.249011491	-0.603013254791	1.0	NC	
GHDC	117.441281224	-0.271800202579581	NA	NC	
H19	3.30766695546	3.4766606387	1.0	NC	
SDK2	16.9993639932	21.1033451135759	NA	NC	
KANSL1-AS1	7.87764136237	-6.57575050214	1.0	NC	
TPRN	244.698534266	0.158717965108	1.0	NC	
THSD4	10.167261638	7.02117119727	1.0	NC	
COL4A6	208.776104359	-1.92604422585	1.0	NC	
COL4A5	116.594021515	-0.874162797905	0.953601588332	NC	['COL4A5_exon_chrX:107939527_PAS-2', 'COL4A5_exon_chrX:107939527_PAS-3']	[22.9076986914275, 87.8251976681415]	[0.54417438686810848, -0.58997096894601297]	['NA', 'NA']	NC	NotSig	
COL4A4	4.73553711238	5.92245384726	1.0	NC	
COL4A2	545.588769942	-0.491652540784	1.0	NC	
COL4A1	81.3911904741	10.0231569382	0.0339986214475	UP	['COL4A1_exon_chr13:110801305_PAS-1', 'COL4A1_exon_chr13:110801305_PAS-2', 'COL4A1_exon_chr13:110801305_PAS-3']	[27.0156425397238, 25.0034001179985, 27.0364816400333]	[nan, nan, nan]	['NA', 0.282203103306152, 0.280298366309563]	NC	NotSig	
GRN	8895.62315697	-0.282862672253	0.723041373033	NC	
CHST3	355.567611217	-0.714304890702	1.0	NC	
CHST2	308.629663142	1.26023538183	1.0	NC	['CHST2_exon_chr3:142839486_PAS-1', 'CHST2_exon_chr3:142839486_PAS-2', 'CHST2_exon_chr3:142839486_PAS-3']	[131.558845002133, 16.222769215773, 150.959589639146]	[0.47017383396557438, 0.076725178930767995, -0.54689901289634246]	[0.446887377807522, 'NA', 0.988374494307578]	NC	NotSig	
GCLM	555.768568412	0.20413722801	1.0	NC	['GCLM_exon_chr1:94350756_PAS-1', 'GCLM_exon_chr1:94350756_PAS-2', 'GCLM_exon_chr1:94350756_PAS-5', 'GCLM_exon_chr1:94350756_PAS-6']	[46.2642672537211, 34.8487011742402, 28.10947091444, 330.451588844575]	[-0.24191423390910391, 0.1186806681050824, 0.096037880565499487, -0.039964043733665022]	['NA', 0.326405384416908, 'NA', 0.883478425354635]	NC	NotSig	
CHST7	125.25675896	1.50052669213381	NA	NC	['CHST7_exon_chrX:46457195_PAS-1', 'CHST7_exon_chrX:46457195_PAS-2']	[43.1778391682921, 77.7080467275411]	[0.48019609821351156, -0.48019609821351161]	['NA', 0.918320267404242]	NC	NotSig	
ITGAX	25.3251093213	8.33865747034	1.0	NC	
LINC02036	29.7507292206	-22.5529571799974	NA	NC	
HLX	102.403652966	0.725269022513	0.9864608464	NC	
HLCS	119.649541306	0.308357000494	1.0	NC	['HLCS_exon_chr21:38120926_PAS-1', 'HLCS_exon_chr21:38120926_PAS-2', 'HLCS_exon_chr21:38120926_PAS-3', 'HLCS_exon_chr21:38120926_PAS-4']	[4.47184078499504, 32.5035974847545, 11.3253348638143, 22.2435907803898]	[-1.0, 0.49193819072589079, 0.1714076340282909, 0.33665417524581831]	[0.403513355114256, 'NA', 'NA', 'NA']	NC	NotSig	
NOG	748.585705853	-0.327894232776	1.0	NC	
ITGAV	1084.55548951	-0.415434657214	1.0	NC	['ITGAV_exon_chr2:187541924_PAS-1', 'ITGAV_exon_chr2:187541924_PAS-3']	[65.5422271323236, 757.116441296154]	[0.30061342625710546, -0.35255776604963052]	[0.225995231355644, 0.346982532506106]	NC	NotSig	
COX7C	9288.35267942	-0.386118326449	0.524836269944	NC	
ZNF703	1615.98175747	-0.30898662808	1.0	NC	['ZNF703_exon_chr8:37554663_PAS-1', 'ZNF703_exon_chr8:37554663_PAS-2', 'ZNF703_exon_chr8:37554663_PAS-3']	[177.579475787778, 106.331619818611, 1292.62058694098]	[0.1064146963774291, 0.14754353423702801, -0.2539582306144571]	[0.753799681263135, 0.329648241452205, 0.40791249938876]	NC	NotSig	
ITGAE	899.216211348	-0.0787263073275	1.0	NC	
LOC100287896	70.5714789267	1.53965472498	0.933389981387	NC	
SMAD9	164.330734681	3.27237895581	1.0	NC	['SMAD9_exon_chr13:37418968_PAS-1', 'SMAD9_exon_chr13:37418968_PAS-2', 'SMAD9_exon_chr13:37418968_PAS-3', 'SMAD9_exon_chr13:37418968_PAS-4', 'SMAD9_exon_chr13:37418968_PAS-5', 'SMAD9_exon_chr13:37418968_PAS-6']	[30.2347115555909, 15.2799235346959, 8.36225217307887, 55.9509191213169, 24.7522664323135, 24.8921422527586]	[0.18679000264785237, -0.96364597189099943, 0.057823350871156677, 0.37575116706279138, 0.17115711857862415, 0.17212433273057481]	['NA', 'NA', 0.395882943092612, 'NA', 'NA', 'NA']	NC	NotSig	
TRERF1	705.235000144	2.71280466831	1.0	NC	
SMAD4	373.351359099	-0.48638426819	1.0	NC	['SMAD4_exon_chr18:48604626_PAS-2', 'SMAD4_exon_chr18:48604626_PAS-4']	[313.324844061751, 40.3519912047791]	[-0.23239106853341129, 0.18731285720828536]	[0.808313068664731, 'NA']	NC	NotSig	
SMAD5	1167.66610428	-2.00218081122	1.0	NC	['SMAD5_exon_chr5:135513086_PAS-4', 'SMAD5_exon_chr5:135513086_PAS-6']	[132.91370659544, 908.288470891342]	[0.1491898821733364, -0.28345904774453023]	[0.904776318867685, 0.395882943092612]	NC	NotSig	
SMAD6	481.319675615	0.897474780875	1.0	NC	['SMAD6_exon_chr15:67073335_PAS-1', 'SMAD6_exon_chr15:67073335_PAS-2', 'SMAD6_exon_chr15:67073335_PAS-3']	[173.479272892077, 23.1618420145897, 263.054657707589]	[0.58984722310448923, -0.13942429024328573, -0.45042293286120333]	[0.00076750471045114, 'NA', 0.945683219981094]	PAS#:1-only_UP	APA_Shortening	
SMAD7	312.799968343	2.0305892507	1.0	NC	['SMAD7_exon_chr18:46446223_PAS-1', 'SMAD7_exon_chr18:46446223_PAS-2']	[275.256660323252, 39.073351551139]	[0.65930331538821774, -0.65930331538821785]	[0.395882943092612, 0.216892481161755]	NC	NotSig	
GOLPH3L	760.895344725	-0.381828141755	1.0	NC	['GOLPH3L_exon_chr1:150618701_PAS-1', 'GOLPH3L_exon_chr1:150618701_PAS-2', 'GOLPH3L_exon_chr1:150618701_PAS-4']	[522.864621790493, 106.508362018394, 42.6669127102733]	[-0.48379022960366946, 0.20111293415486622, 0.13293923147817452]	[0.441981024870263, 0.642557976287215, 'NA']	NC	NotSig	
SMAD1	202.108674155	-0.292985038443	1.0	NC	
SMAD2	2910.5743499	-1.35453664928	0.0155775034987	DOWN	['SMAD2_exon_chr18:45359466_PAS-10', 'SMAD2_exon_chr18:45359466_PAS-3', 'SMAD2_exon_chr18:45359466_PAS-6', 'SMAD2_exon_chr18:45359466_PAS-8', 'SMAD2_exon_chr18:45359466_PAS-9']	[158.997195632553, 721.892927537046, 669.506724463144, 188.370314214461, 182.8933616352]	[0.3002696510408146, -0.33305623143081931, -0.24061556315819199, 0.037065029441646843, 0.17296869679812391]	[0.0291796261600913, 0.285079946202219, 0.397043990549502, 0.85023968000034, 0.890845932332764]	PAS#:1-only_UP	APA_Lengthening	
SMAD3	550.661976744	1.25584908218	1.0	NC	['SMAD3_exon_chr15:67482751_PAS-3', 'SMAD3_exon_chr15:67482751_PAS-4', 'SMAD3_exon_chr15:67482751_PAS-5']	[285.100692416405, 110.430500796818, 131.041223092057]	[-0.14116792921135379, -0.23448878265731457, 0.34087927596237944]	[0.693698957458427, 0.979358621174257, 'NA']	NC	NotSig	
F12	1176.32437415	0.445107338714	1.0	NC	
AMMECR1L	383.928188196	-1.5639367382	1.0	NC	['AMMECR1L_exon_chr2:128619207_PAS-1', 'AMMECR1L_exon_chr2:128619207_PAS-2', 'AMMECR1L_exon_chr2:128619207_PAS-4']	[178.708524788248, 162.884616108203, 21.7841586870317]	[-0.16351808286357528, -0.13375064258919933, 0.20626379643108073]	[0.57113609088686, 0.522957817136628, 0.464235856075141]	NC	NotSig	
NECAP1	183.191289494	-1.23088061413813	NA	NC	
IGF2R	737.588623626	-0.323202972363	1.0	NC	['IGF2R_exon_chr6:160525706_PAS-1', 'IGF2R_exon_chr6:160525706_PAS-4']	[572.969882214441, 32.9142544479604]	[-0.1816777136319887, 0.10782766500635714]	[0.872179792758558, 'NA']	NC	NotSig	
SLC36A4	175.511880006	-0.544024901645475	NA	NC	['SLC36A4_exon_chr11:92877337_PAS-2', 'SLC36A4_exon_chr11:92877337_PAS-4']	[151.927165994992, 17.7279746069272]	[-0.32334448858813913, 0.25435483061597736]	['NA', 'NA']	NC	NotSig	
CKS1B	6610.01888516	-0.324618825042	0.833866470448	NC	['CKS1B_exon_chr1:154951201_PAS-1', 'CKS1B_exon_chr1:154951201_PAS-2']	[590.904564154207, 5939.824891649]	[0.086418229497243537, -0.086418229497243648]	[0.463633582116237, 0.57113609088686]	NC	NotSig	
SLC36A1	269.195414692	-0.460496679134	1.0	NC	['SLC36A1_exon_chr5:150867544_PAS-1', 'SLC36A1_exon_chr5:150867544_PAS-2']	[44.8780635322498, 220.13853219625]	[0.40652604572910078, -0.40652604572910078]	['NA', 0.653891516319114]	NC	NotSig	
LOC101929536	16.3388130265	5.01336893396843	NA	NC	
ERICH2	145.844727782	6.59221411595	0.404742553844	NC	
ERICH1	176.044283188	0.911819426718	1.0	NC	['ERICH1_exon_chr8:614200_PAS-1', 'ERICH1_exon_chr8:614200_PAS-2']	[98.7503667562957, 13.126996667519]	[-0.2469260649368018, 0.24692606493680183]	[0.926226051271253, 'NA']	NC	NotSig	
ARTN	14.585183235	7.54206677661	1.0	NC	
HERC2P3	19.0279404276	1.88934609835	1.0	NC	
HERC2P2	613.288398241	0.821721226158	1.0	NC	['HERC2P2_exon_chr15:23282265_PAS-1', 'HERC2P2_exon_chr15:23282265_PAS-2', 'HERC2P2_exon_chr15:23282265_PAS-3']	[425.214914578807, 60.3190688114846, 36.6680711329785]	[-0.30150482463523898, 0.19045081938814815, 0.11105400524709085]	[0.977237913471092, 0.0957841700588075, 0.395882943092612]	PAS#:2-only_UP	APA_both	
ART5	30.6479804727	-6.33728743154	1.0	NC	
HERC2P7	8.05696195669	-6.60757654507	1.0	NC	
HERC2P9	429.686400638	0.277175211331	1.0	NC	
HAUS7	592.89964731	-0.443364424705	1.0	NC	
HDHD5-AS1	140.058890024	-5.81245146076	0.39830099658	NC	
HMGCLL1	9.65730477318	-6.86784467062	1.0	NC	
TCEA2	1148.16729787	-1.08824524916	0.963655990097	NC	
TCEA3	353.640095001	-0.496761579468	1.0	NC	['TCEA3_exon_chr1:23707402_PAS-1', 'TCEA3_exon_chr1:23707402_PAS-2']	[32.0737412512574, 130.053580182419]	[-0.53359913153407956, 0.53359913153407956]	['NA', 0.441626097007102]	NC	NotSig	
TCEA1	2283.2831319	-0.840869713722	0.439443738194	NC	
KDM2A	494.560261712	1.20113147191	1.0	NC	['KDM2A_exon_chr11:67022345_PAS-1', 'KDM2A_exon_chr11:67022345_PAS-3', 'KDM2A_exon_chr11:67022345_PAS-5', 'KDM2A_exon_chr11:67022345_PAS-6']	[140.980638171146, 166.478926127322, 30.1856141280409, 127.602126865971]	[0.40691619216558006, -0.21100050596663789, 0.084931306432585105, -0.30117487012277577]	['NA', 0.926043822982779, 0.392383351376622, 0.997411975731745]	NC	NotSig	
COX4I1	9919.1102391	-0.162896721387	0.821600656169	NC	
BFAR	606.681214396	-0.435232446873	1.0	NC	['BFAR_exon_chr16:14761492_PAS-3', 'BFAR_exon_chr16:14761492_PAS-4']	[59.7986927428393, 332.545084707451]	[0.059137657708457733, -0.18728328617912138]	['NA', 0.701871382755007]	NC	NotSig	
CELSR3	18.7436779524	0.261446733543	1.0	NC	
TDRKH-AS1	87.9309136111	-1.69121979613	0.885938219849	NC	['TDRKH-AS1_exon_chr1:151763911', 'TDRKH-AS1_exon_chr1:151766291']	[4.78132148049399, 82.9471462659041]	[0.15554794956339557, -0.15554794956339557]	[0.903081652109965, 'NA']	NC	NotSig	
ATP5MC1	7859.98604775	0.0513371879362	1.0	NC	
EDA	245.37971525	-2.46424157449	1.0	NC	
CCDC117	622.477720111	-0.435480528531	1.0	NC	['CCDC117_exon_chr22:29182077_PAS-2', 'CCDC117_exon_chr22:29182077_PAS-5']	[75.8967250913048, 488.662830561653]	[0.28986419889061332, -0.47524710124771896]	['NA', 0.455841908795341]	NC	NotSig	
RLF	333.081581494	1.80352386671	1.0	NC	['RLF_exon_chr1:40701464_PAS-1', 'RLF_exon_chr1:40701464_PAS-2']	[206.126055649362, 108.834918022539]	[0.1765390713843773, -0.17653907138437724]	[0.601893642681791, 0.81749735881371]	NC	NotSig	
PRMT5	3147.02063567	0.241960197938	0.813192901646	NC	
MCF2L	79.0071240592	-1.18187077116954	NA	NC	
CCDC110	15.9360689229	5.39210606605	1.0	NC	
LEO1	784.354488328	0.796487626228	1.0	NC	
MTCL1	643.408593251	0.247401795553	1.0	NC	
CALM3	2208.34097275	-0.504769684205	0.629822143435	NC	['CALM3_exon_chr19:47112382_PAS-1', 'CALM3_exon_chr19:47112382_PAS-2']	[740.914254208436, 1404.50315320115]	[0.37003046337560741, -0.37003046337560741]	[0.545630584049358, 0.180478215083529]	NC	NotSig	
ATP1A3	47.1185926953	1.06018607997	0.976779489835	NC	
ATP1A1	9396.73633217	-0.374583811936	0.520833254732	NC	
GUSBP1	225.149546246	1.12570635346	1.0	NC	
MGRN1	613.357166287	-1.01292134619	1.0	NC	
CRTAP	6166.67705578	-1.11027325185	0.00172533892976	DOWN	
FOXQ1	174.015879836	-2.10365192992	1.0	NC	['FOXQ1_exon_chr6:1312675_PAS-1', 'FOXQ1_exon_chr6:1312675_PAS-2']	[29.5113689407372, 138.074912445915]	[-0.19805670228603831, 0.19805670228603844]	['NA', 0.601893642681791]	NC	NotSig	
SPHK1	619.721802219	0.543649654044	1.0	NC	
CUEDC1	226.744603468	-2.52568215086	1.0	NC	
CUEDC2	1471.16152565	-0.288773922711	1.0	NC	
C2CD2	432.033119925	-2.45178928473	1.0	NC	
CPEB4	546.256519787	1.04921749412	1.0	NC	['CPEB4_exon_chr5:173315331', 'CPEB4_exon_chr5:173382913']	[98.6122511011828, 424.00615979439]	[0.28375010837572201, -0.2837501083757219]	[0.0280165363697638, 1.0]	Exon#:1-only_UP	TE	['CPEB4_exon_chr5:173382913_PAS-1', 'CPEB4_exon_chr5:173382913_PAS-3', 'CPEB4_exon_chr5:173382913_PAS-4', 'CPEB4_exon_chr5:173382913_PAS-5']	[174.811345253016, 83.7790625316997, 112.570434009523, 32.4848992224395]	[0.66596159169333313, -0.46739114818111405, -0.084416283778128182, -0.18569739438558283]	[0.300987275945213, 'NA', 0.991821947610176, 'NA']	NC	NotSig	['CPEB4_exon_chr5:173315331_PAS-1', 'CPEB4_exon_chr5:173315331_PAS-2']	[16.691833222955, 82.4074344399627]	[0.16895016035884047, -0.16895016035884047]	[0.343112483913601, 0.0672808956524334]	PAS#:2-only_UP	APA_Lengthening	
CPEB1	36.6626124671	-6.14794598495517	NA	NC	
CPEB3	25.0772895587	1.4739088564488	NA	NC	
SBSPON	25.6241791547	8.35612878248	1.0	NC	
BEGAIN	1351.53059854	-1.37150423205	0.75408399286	NC	
SRBD1	187.055461442	-1.8803020725053	NA	NC	['SRBD1_exon_chr2:45615819_PAS-1', 'SRBD1_exon_chr2:45615819_PAS-2', 'SRBD1_exon_chr2:45615819_PAS-3']	[18.4036691536983, 151.706869156614, 16.7245043461577]	[0.47437354573536245, -0.90546488741811437, 0.43109134168275198]	['NA', 'NA', 'NA']	NC	NotSig	
HMGA2-AS1	59.5062368188	-8.55407089436737	NA	NC	
ZNF780A	139.187259165	0.90197687698616	NA	NC	['ZNF780A_exon_chr19:40575059', 'ZNF780A_exon_chr19:40578899']	[34.8649253875013, 103.920755907111]	[0.34806480258018802, -0.34806480258018802]	[0.502098829841411, 1.0]	NC	NotSig	['ZNF780A_exon_chr19:40575059_PAS-1', 'ZNF780A_exon_chr19:40575059_PAS-3']	[8.36225217307887, 25.7388893787903]	[0.24521912735265908, 0.75478087264734095]	[0.395882943092612, 'NA']	NC	NotSig	['ZNF780A_exon_chr19:40578899_PAS-1', 'ZNF780A_exon_chr19:40578899_PAS-2', 'ZNF780A_exon_chr19:40578899_PAS-3']	[15.0050469398396, 7.84332246863096, 78.0912915122124]	[-0.32920276033067525, 0.13567677371441189, 0.19352598661626352]	['NA', 0.406184854899289, 0.912830085546471]	NC	NotSig	
ZNF780B	60.7600713779	2.66205947285	0.793601594603	NC	['ZNF780B_exon_chr19:40534167_PAS-1', 'ZNF780B_exon_chr19:40534167_PAS-2']	[47.7334051130806, 6.48847309906029]	[-0.15613531979045636, 0.13831010896512524]	['NA', 0.395882943092612]	NC	NotSig	
FRG1	759.632296346	-0.0640753673145	1.0	NC	
RHEBL1	126.748868152	-1.39400385221	0.911405726369	NC	
TP53TG3	99.4178793492	0.264826921412	1.0	NC	
IFT80	98.4497410692	-2.0340010259	0.84606272528	NC	['IFT80_exon_chr3:159974774_PAS-1', 'IFT80_exon_chr3:159974774_PAS-2']	[10.5035328578877, 83.3154457355209]	[-0.139937826800939, 0.13993782680093902]	['NA', 0.780332282674041]	NC	NotSig	
TP53TG1	104.749373277	-5.7723898685	0.148902475077	NC	
IFT88	259.569586982	-0.756184087366	1.0	NC	['IFT88_exon_chr13:21141809', 'IFT88_exon_chr13:21265193']	[24.1706196426195, 114.345581546668]	[0.27523136163462253, -0.27523136163462236]	['NA', 1.0]	NC	NotSig	['IFT88_exon_chr13:21265193_PAS-1', 'IFT88_exon_chr13:21265193_PAS-2']	[34.6486292915356, 76.3167023007283]	[0.55163729737408229, -0.5516372973740824]	[0.273142603140443, 0.880889623437038]	NC	NotSig	
IL10RA	49.8392624477	-23.2576603148085	NA	NC	
NFATC2IP	494.860075132	0.079037858014	1.0	NC	['NFATC2IP_exon_chr16:28975026_PAS-2', 'NFATC2IP_exon_chr16:28975026_PAS-3']	[414.296318941293, 42.7691439180295]	[0.2281590578013396, -0.18357542028870863]	[0.879460522638967, 'NA']	NC	NotSig	
SP2	368.939432215	1.11386753442	1.0	NC	
STARD7-AS1	33.5519196555	7.77802727664559	NA	NC	
KISS1R	107.832668709	-7.32528257716097	NA	NC	['KISS1R_exon_chr19:920290_PAS-1', 'KISS1R_exon_chr19:920290_PAS-2']	[42.2324945873098, 61.6725294756768]	[0.59738035045281812, -0.59738035045281823]	['NA', 'NA']	NC	NotSig	
MCM10	617.35918093	0.220821536867	1.0	NC	['MCM10_exon_chr10:13251227_PAS-1', 'MCM10_exon_chr10:13251227_PAS-2', 'MCM10_exon_chr10:13251227_PAS-3', 'MCM10_exon_chr10:13251227_PAS-6']	[38.6948941180323, 73.8064543870144, 99.6903495159952, 369.280579344451]	[0.11742532015725896, -0.13163998352022149, 0.30152886640511267, -0.33993422888952934]	['NA', 'NA', 0.0672808956524334, 0.859214385456404]	PAS#:3-only_UP	APA_both	
SP4	240.772993422	-3.99264863868	1.0	NC	
IGFBPL1	331.955714191	2.54016377068	0.806767627133	NC	['IGFBPL1_exon_chr9:38406525_PAS-1', 'IGFBPL1_exon_chr9:38406525_PAS-3']	[300.298160296431, 20.6858029300047]	[-0.10746490720922719, 0.069282572527162106]	[0.395882943092612, 'NA']	NC	NotSig	
ATG4C	86.3107467098	0.0578216362660245	NA	NC	['ATG4C_exon_chr1:63329663_PAS-2', 'ATG4C_exon_chr1:63329663_PAS-3']	[57.244618333831, 25.2914085694979]	[-0.5312615108355967, 0.55378404161686801]	['NA', 0.395882943092612]	NC	NotSig	
ATG4B	970.827745863	0.134082475101	1.0	NC	['ATG4B_exon_chr2:242611606_PAS-1', 'ATG4B_exon_chr2:242611606_PAS-2']	[856.126703118773, 81.947064560627]	[0.1076678723758937, -0.10766787237589384]	[0.892681145663307, 0.675684373614341]	NC	NotSig	
ATG4A	221.163302653	3.71101464104	1.0	NC	['ATG4A_exon_chrX:107396872_PAS-1', 'ATG4A_exon_chrX:107396872_PAS-2']	[144.596769197357, 71.1966268202221]	[0.7086398830825632, -0.70863988308256332]	[0.00148909540668999, 'NA']	PAS#:1-only_UP	APA_Shortening	
THUMPD2	494.177727744	2.537130128	0.89160347736	NC	
ATG4D	573.009449938	0.458339289057	1.0	NC	['ATG4D_exon_chr19:10663561_PAS-1', 'ATG4D_exon_chr19:10663561_PAS-2']	[64.136868676967, 498.924890114857]	[-0.27418067897139387, 0.27418067897139387]	['NA', 0.520095197887039]	NC	NotSig	
FAM193A	161.236813839	-1.3449525792199	NA	NC	
CHORDC1	292.438930047	0.296864399874	1.0	NC	['CHORDC1_exon_chr11:89933597_PAS-1', 'CHORDC1_exon_chr11:89933597_PAS-3', 'CHORDC1_exon_chr11:89933597_PAS-4', 'CHORDC1_exon_chr11:89933597_PAS-5', 'CHORDC1_exon_chr11:89933597_PAS-6']	[18.3637982007912, 31.0604471654679, 87.146335215415, 18.2821383019457, 133.395338879152]	[-0.13379860326106416, -0.24208500446451814, -0.46383640072865862, 0.06426890786596795, 0.7960057345107272]	[0.425510666769008, 'NA', 0.617228085794732, 0.687239268388488, 0.276194894713035]	NC	NotSig	
LRGUK	12.9678096273	-7.29437696379264	NA	NC	
UPK2	41.8134731817	-0.810234496363668	NA	NC	
GPT2	1180.12075409	0.0350442851643	1.0	NC	['GPT2_exon_chr16:46962819_PAS-3', 'GPT2_exon_chr16:46962819_PAS-4']	[433.933635771144, 689.942174659941]	[0.56082167221982471, -0.57319241671369836]	[0.37110277850689, 0.446887377807522]	NC	NotSig	
PNP	1070.76529655	-0.0726647294123	1.0	NC	
CFD	1534.68084246	0.584328132418	1.0	NC	['CFD_exon_chr19:863092_PAS-1', 'CFD_exon_chr19:863092_PAS-2']	[882.64798779163, 637.58564498812]	[0.054853501283344208, -0.054853501283344208]	[0.697049324552706, 0.903130175931159]	NC	NotSig	
TPT1-AS1	103.919916979	1.65536932322	0.910503736131	NC	
SMKR1	434.124098065	-3.69263569145	0.724854118465	NC	['SMKR1_exon_chr7:129152088_PAS-1', 'SMKR1_exon_chr7:129152088_PAS-2', 'SMKR1_exon_chr7:129152088_PAS-4']	[27.8414482068769, 48.4663016156818, 351.25331030887]	[0.92071610375347956, -0.12098196621806402, -0.79740101397426078]	['NA', 'NA', 0.0419780893971447]	PAS#:3-only_Down	APA_Shortening	
CDKAL1	136.458884101	-0.517371618825	1.0	NC	['CDKAL1_exon_chr6:21231079_PAS-1', 'CDKAL1_exon_chr6:21231079_PAS-2']	[39.0312053994393, 91.5320832543359]	[-0.43958477947136448, 0.43958477947136443]	['NA', 0.938797824162544]	NC	NotSig	
PNN	1077.70787656	-0.659647206607	1.0	NC	['PNN_exon_chr14:39649707_PAS-2', 'PNN_exon_chr14:39649707_PAS-3', 'PNN_exon_chr14:39649707_PAS-4', 'PNN_exon_chr14:39649707_PAS-6']	[167.150680096086, 525.05873958248, 153.993672909818, 122.707592257335]	[-0.010854842105238099, 0.29344221949130272, -0.1120070915957974, -0.11749527387583625]	[0.872583502139505, 0.980055543795416, 0.544564853228298, 0.526571851451926]	NC	NotSig	
ATP6V0E1	5179.3035981	0.113173446332	0.880826947727	NC	
ATP6V0E2	546.017939182	0.755217209054	1.0	NC	
RASAL2-AS1	9.83534631033	6.97548765164399	NA	NC	
AAAS	267.997680285	-0.814023157833	1.0	NC	
UAP1	2122.48154511	0.134348034867	0.899933073004	NC	
EDC3	472.67623947	-0.705204038463	1.0	NC	['EDC3_exon_chr15:74922899_PAS-1', 'EDC3_exon_chr15:74922899_PAS-2', 'EDC3_exon_chr15:74922899_PAS-3']	[194.422054803558, 163.885145022827, 95.1659401678169]	[0.21435372977877987, -0.085027601873050584, -0.12932612790572923]	[0.997396503410902, 0.787972542412749, 'NA']	NC	NotSig	
SIDT2	396.041850635	0.99328210783	1.0	NC	
ADCY10P1	7.5282897684	6.59023929834	1.0	NC	
TTC7B	188.227189029	-1.60819156709	1.0	NC	
SIX4	429.007747633	-1.84264948986	1.0	NC	
SIX5	230.898960373	-1.25370925945	1.0	NC	
SAGE1	106.042394494	-1.41379423589	0.938385245947	NC	
SIX1	315.580108213	-1.47411806751	1.0	NC	['SIX1_exon_chr14:61111417_PAS-1', 'SIX1_exon_chr14:61111417_PAS-2']	[102.907229422553, 196.130824539086]	[-0.1818385039275067, 0.094355653653497518]	[0.504227230012079, 0.682150720854935]	NC	NotSig	
SIX2	368.612999662	-1.85108519647	1.0	NC	['SIX2_exon_chr2:45232324_PAS-1', 'SIX2_exon_chr2:45232324_PAS-2']	[312.480559275675, 37.900491916186]	[0.15006646524568612, -0.13719909441112654]	[0.630258512059968, 'NA']	NC	NotSig	
WASH3P	469.697929545	0.431462091433	1.0	NC	
CNPY4	346.773282744	0.218074547703	1.0	NC	
CNPY3	1057.82938504	1.01572914352	1.0	NC	
CNPY2	3858.97401376	0.89744289072	0.513061617019	NC	['CNPY2_exon_chr12:56703626', 'CNPY2_exon_chr12:56708258']	[3041.50999092362, 800.072663653133]	[-0.077370368437956416, 0.077370368437956305]	[1.0, 0.494343688842565]	NC	NotSig	['CNPY2_exon_chr12:56708258_PAS-1', 'CNPY2_exon_chr12:56708258_PAS-2']	[369.505008582106, 425.632004999305]	[0.15169757792367572, -0.15169757792367566]	[0.461899686372513, 0.582212934048267]	NC	NotSig	
UFD1	918.896586289	1.85806410714	1.0	NC	
SYNJ1	154.202503594	0.874369058186	1.0	NC	['SYNJ1_exon_chr21:34001069_PAS-1', 'SYNJ1_exon_chr21:34001069_PAS-2', 'SYNJ1_exon_chr21:34001069_PAS-3']	[44.5159716379295, 22.578080867313, 42.0060593820902]	[-1.0, 0.34959172298529817, 0.65040827701470183]	['NA', 'NA', 0.225888262302368]	NC	NotSig	
KNDC1	182.659471636	0.619256440268	1.0	NC	['KNDC1_exon_chr10:134981758_PAS-1', 'KNDC1_exon_chr10:134981758_PAS-2']	[10.6860225975857, 3.02282579581649]	[0.83540458191143951, -0.83540458191143951]	[0.395882943092612, 0.898680107372561]	NC	NotSig	
HMG20A	178.379184469	3.69975003768	0.939116408396	NC	['HMG20A_exon_chr15:77775312_PAS-2', 'HMG20A_exon_chr15:77775312_PAS-3']	[69.8666416169196, 35.0598838469802]	[0.22369360546020622, -0.11097783421575863]	[0.433073585692796, 0.57113609088686]	NC	NotSig	
HMG20B	7195.30001419	-0.345748020779	0.51261802752	NC	
PHOSPHO2	67.5544703819	-0.608843459399946	NA	NC	['PHOSPHO2_exon_chr2:170557456_PAS-1', 'PHOSPHO2_exon_chr2:170557456_PAS-2']	[25.4820034435822, 39.8149581127644]	[0.98069041801061607, -0.98069041801061607]	['NA', 'NA']	NC	NotSig	
AAGAB	882.047723283	-0.196229491395	1.0	NC	['AAGAB_exon_chr15:67493013_PAS-1', 'AAGAB_exon_chr15:67493013_PAS-2']	[114.915628546727, 747.669674360811]	[-0.24504220899785623, 0.24299071961372598]	[0.167146797761624, 0.899971005732456]	NC	NotSig	
DYNC1I1	29.7294301889	-7.52152864911	1.0	NC	
PHOSPHO1	32.6451971716	6.86473728449	1.0	NC	
LOC101927550	24.6370484448	-8.21994649190728	NA	NC	
SYNJ2	803.058659376	1.05006274485	1.0	NC	['SYNJ2_exon_chr6:158516650_PAS-1', 'SYNJ2_exon_chr6:158516650_PAS-2', 'SYNJ2_exon_chr6:158516650_PAS-4', 'SYNJ2_exon_chr6:158516650_PAS-5']	[32.1309465621957, 171.497497082559, 27.891193996997, 233.560669342589]	[0.1074669994480681, 0.57974237447834531, -0.15369053178084394, -0.56717856567016767]	['NA', 'NA', 'NA', 'NA']	NC	NotSig	
MRO	19.6237626937	7.03100918693524	NA	NC	
ZFP82	13.0988504037	-3.40370693805	1.0	NC	['ZFP82_exon_chr19:36874004', 'ZFP82_exon_chr19:36879532']	[1.31777172762862, 11.654921270421]	[-0.11134229782354495, 0.11134229782354499]	[0.615549131981291, 0.622493778102059]	NC	NotSig	['ZFP82_exon_chr19:36879532_PAS-1', 'ZFP82_exon_chr19:36879532_PAS-2']	[0.989957283799628, 10.2405545983033]	[0.85547467411563027, -0.85547467411563027]	[0.551167562246514, 0.395882943092612]	NC	NotSig	
CHFR	58.7459807722	-3.26757350912733	NA	NC	['CHFR_exon_chr12:133416938_PAS-1', 'CHFR_exon_chr12:133416938_PAS-2']	[5.32102534851663, 50.3848794866272]	[0.97102234714831148, -0.97102234714831137]	[0.511857578915841, 'NA']	NC	NotSig	
SMDT1	1012.44625436	-0.996166329363	1.0	NC	
RCOR3	407.625195191	0.63028473449	1.0	NC	['RCOR3_exon_chr1:211486062', 'RCOR3_exon_chr1:211486766']	[111.375381402731, 235.062691355171]	[0.51625391306216883, -0.51625391306216883]	[0.0180233369414187, 1.0]	Exon#:1-only_UP	TE	['RCOR3_exon_chr1:211486766_PAS-1', 'RCOR3_exon_chr1:211486766_PAS-2']	[147.655498934008, 81.4840119618926]	[0.15295308440257527, -0.18711945204482122]	['NA', 0.781045079561027]	NC	NotSig	['RCOR3_exon_chr1:211486062_PAS-1', 'RCOR3_exon_chr1:211486062_PAS-2']	[92.5030488354033, 16.860490739155]	[-0.15433102109276386, 0.15433102109276392]	[0.0238822714295162, 0.34518807102158]	PAS#:1-only_UP	APA_Shortening	
SYPL2	395.874282617	-0.0423212540135	1.0	NC	
RFX5	628.193393637	0.276350862316	1.0	NC	['RFX5_exon_chr1:151313116_PAS-1', 'RFX5_exon_chr1:151313116_PAS-2', 'RFX5_exon_chr1:151313116_PAS-4', 'RFX5_exon_chr1:151313116_PAS-5']	[185.90680076871, 70.1418261019491, 278.644980009924, 50.4654852346875]	[-0.012515772516762502, -0.11298387398664077, -0.078052748043776599, 0.15533557774520751]	[0.96764199096004, 0.816847919147883, 0.998477864634107, 'NA']	NC	NotSig	
APP	2270.96274708	-0.424571995741	0.786141238298	NC	['APP_exon_chr21:27252861_PAS-1', 'APP_exon_chr21:27252861_PAS-2']	[651.957352116453, 1302.32056822319]	[-0.15299491070301241, 0.076153785589002987]	[0.697158051091207, 0.895381961727965]	NC	NotSig	
RFX7	346.687713088	-1.73555189502	1.0	NC	['RFX7_exon_chr15:56382731_PAS-1', 'RFX7_exon_chr15:56382731_PAS-3']	[153.874597027362, 29.1391428266889]	[-0.4415347863214556, 0.37484101415498333]	[0.711294718091869, 'NA']	NC	NotSig	
NRXN3	41.4172578687	9.04871781174713	NA	NC	
RFX1	179.83103553	-0.432003919282	1.0	NC	
RFX2	248.000471094	-2.35974349651	1.0	NC	['RFX2_exon_chr19:5993175_PAS-1', 'RFX2_exon_chr19:5993175_PAS-2']	[60.6219693699615, 103.891866520616]	[0.72825546907480698, -0.71993705900031979]	['NA', 0.00846915164121402]	PAS#:2-only_Down	APA_Lengthening	
RFX3	440.839875274	0.0548533931601	1.0	NC	['RFX3_exon_chr9:3218297_PAS-1', 'RFX3_exon_chr9:3218297_PAS-2']	[168.292606894656, 170.040101748763]	[-0.12556873813078728, 0.12556873813078728]	[0.9978767536115, 0.872539949749572]	NC	NotSig	
STAU2-AS1	13.2691380699	7.40551506057151	NA	NC	
YDJC	815.027234013	-0.552016133646	1.0	NC	
IBA57	150.91657243	-0.0478369872415	1.0	NC	['IBA57_exon_chr1:228362823_PAS-1', 'IBA57_exon_chr1:228362823_PAS-2']	[134.567242536091, 11.4560559016442]	[-0.014146065015171461, 0.014146065015171419]	[0.992485524462568, 0.976758195537379]	NC	NotSig	
VPS37D	215.872733165	-0.556244340873	1.0	NC	
APC	459.543616529	0.0430208667192	1.0	NC	['APC_exon_chr5:112173250_PAS-1', 'APC_exon_chr5:112173250_PAS-3', 'APC_exon_chr5:112173250_PAS-4']	[176.836657814622, 129.13119533239, 136.113211323334]	[0.75541631158322742, -0.11753773522535202, -0.62782971366635842]	[0.0539294361033607, 0.896774862323935, 0.154340010646914]	PAS#:1-only_UP	APA_Shortening	
TMEM179B	936.918693061	-0.131589198627	1.0	NC	['TMEM179B_exon_chr11:62557358_PAS-1', 'TMEM179B_exon_chr11:62557358_PAS-2']	[854.012294691386, 63.7675729490469]	[-0.1292046201788708, 0.1292046201788708]	[0.794655085984185, 0.501016405859873]	NC	NotSig	
ABCE1	523.505441578	-0.175740174795	1.0	NC	['ABCE1_exon_chr4:146048678_PAS-2', 'ABCE1_exon_chr4:146048678_PAS-3', 'ABCE1_exon_chr4:146048678_PAS-4', 'ABCE1_exon_chr4:146048678_PAS-5']	[123.48006619266, 108.459797739381, 72.9844203135888, 172.797490480319]	[0.17365699005336047, -0.38776860001946806, -0.21780217776243302, 0.28712213058905534]	[0.827517239114929, 'NA', 0.472247743072825, 0.877989248581961]	NC	NotSig	
UQCRC2	2408.55123322	-0.166582710645	0.874161583016	NC	['UQCRC2_exon_chr16:21994409_PAS-1', 'UQCRC2_exon_chr16:21994409_PAS-2']	[1717.64641717403, 608.775647072566]	[0.10842154411708571, -0.10842154411708571]	[0.997989711056807, 0.601182616318591]	NC	NotSig	
XPNPEP1	1474.13961034	1.09441366675	0.694568269404	NC	
XPNPEP3	627.848099049	2.47493850103	1.0	NC	['XPNPEP3_exon_chr22:41257622', 'XPNPEP3_exon_chr22:41322273']	[37.7235955071163, 583.617660792284]	[-0.087948342239372146, 0.08794834223937209]	[0.71769841814546, 0.453959704285965]	NC	NotSig	['XPNPEP3_exon_chr22:41257622_PAS-2', 'XPNPEP3_exon_chr22:41257622_PAS-3']	[14.6408919034633, 20.8940383328958]	[0.44763460361904889, -0.49572903318577966]	['NA', 0.981364016562229]	NC	NotSig	['XPNPEP3_exon_chr22:41322273_PAS-1', 'XPNPEP3_exon_chr22:41322273_PAS-2', 'XPNPEP3_exon_chr22:41322273_PAS-5']	[206.895295680534, 307.129663640573, 47.2212896313135]	[-0.31006978497559223, 0.59495125793417514, -0.27003406984499245]	[0.622363995290565, 'NA', 0.984892558234374]	NC	NotSig	
SLC4A2	1968.64846191	0.522713258324	1.0	NC	
GGCX	346.109039579	0.433626542047	1.0	NC	['GGCX_exon_chr2:85771843', 'GGCX_exon_chr2:85785848']	[153.89203970232, 191.177059803298]	[-0.016739755703650439, 0.016739755703650272]	[1.0, 1.0]	NC	NotSig	['GGCX_exon_chr2:85785848_PAS-1', 'GGCX_exon_chr2:85785848_PAS-2']	[155.038417021271, 32.7800285184692]	[-0.30237055701013027, 0.30237055701013033]	[0.987699121686046, 'NA']	NC	NotSig	['GGCX_exon_chr2:85771843_PAS-2', 'GGCX_exon_chr2:85771843_PAS-3', 'GGCX_exon_chr2:85771843_PAS-5']	[52.4431077963332, 52.856327277368, 35.6529771460784]	[-0.16204887128133433, -0.18475619795734627, 0.30595909931793702]	[0.966515968634176, 'NA', 'NA']	NC	NotSig	
PAPLN	30.2340463688	8.59465643636	1.0	NC	
ADNP	1565.66722124	0.337689929845	1.0	NC	['ADNP_exon_chr20:49505455_PAS-1', 'ADNP_exon_chr20:49505455_PAS-2']	[807.830179919374, 720.072680558959]	[0.48188044784054784, -0.48485787440930855]	[0.433764544297485, 0.49619861255005]	NC	NotSig	
ZNF56	51.4260370005	-7.49007260795413	NA	NC	
ZNF57	145.892570007	-0.957150722391	1.0	NC	
LOC105369486	16.1986880334	21.0354006414667	NA	NC	
STXBP6	201.810435736	-1.12125465699	1.0	NC	['STXBP6_exon_chr14:25278861_PAS-2', 'STXBP6_exon_chr14:25278861_PAS-3']	[76.3203375024464, 96.8848059002098]	[-0.1379392415861862, 0.15284893521163134]	['NA', 0.847107831031101]	NC	NotSig	
KHDRBS1	5378.04145715	0.607795299685	0.904183056479	NC	['KHDRBS1_exon_chr1:32508128_PAS-1', 'KHDRBS1_exon_chr1:32508128_PAS-2', 'KHDRBS1_exon_chr1:32508128_PAS-3']	[298.931619006662, 605.834919837551, 4401.46657275031]	[0.0057554834942364491, 0.10937132531606636, -0.11512680881030279]	[0.827517123766768, 0.419794193361827, 0.711420894391913]	NC	NotSig	
KHDRBS3	18.0921802499	21.1904268806873	NA	NC	
GGCT	1390.02524154	-0.881009051396	0.971750469072	NC	
DUXAP9	35.3730431658	3.81598049707008	NA	NC	['DUXAP9_exon_chr14:19683692', 'DUXAP9_exon_chr14:19880209', 'DUXAP9_exon_chr14:19891097']	[10.8221120296534, 2.55953370189271, 16.232026478049]	[0.042357470003190123, 0.093749999999999764, -0.1361074700031899]	[0.612034386709458, 0.543539801322104, 'NA']	NC	NotSig	
STAC3	0.983056370725	3.6382776888	1.0	NC	
UQCRHL	2.22845897907	4.82659216772	1.0	NC	
B4GALT3	727.590803798	-1.31996959892	1.0	NC	
ZBED4	69.6259207807	3.77690563151	0.343060837805	NC	['ZBED4_exon_chr22:50276982_PAS-1', 'ZBED4_exon_chr22:50276982_PAS-2']	[10.2494359800001, 58.9219667856608]	[-0.24694814485585934, 0.24694814485585936]	[0.704307225891452, 0.395882943092612]	NC	NotSig	
TEN1	169.979840408	3.45506318318	1.0	NC	
B4GALT1-AS1	15.5422756509	20.9761933681035	NA	NC	
MSL3P1	270.730633023	2.09510155561	1.0	NC	
ATP5IF1	9928.32432811	-0.542168948934	0.270412346667	NC	
C11orf1	193.667840341	-1.72025447829	1.0	NC	
TARS2	648.46140583	0.724848310073	1.0	NC	['TARS2_exon_chr1:150479392_PAS-1', 'TARS2_exon_chr1:150479392_PAS-2']	[83.1279804403595, 555.37385222616]	[0.20356645696801501, -0.20356645696801512]	[0.217109587807657, 0.791338168650902]	NC	NotSig	
DPYSL2	2067.30163296	-0.977533407128	0.152557654024	NC	['DPYSL2_exon_chr8:26513131_PAS-2', 'DPYSL2_exon_chr8:26513131_PAS-3', 'DPYSL2_exon_chr8:26513131_PAS-5']	[160.990043536871, 444.547666390535, 1380.03176784619]	[-0.085251632434407226, 0.27008605780461309, -0.24542924765083052]	[0.531211415992205, 0.681943383120812, 0.127805456670147]	NC	NotSig	
DPYSL3	38.7342650987	22.2493071616614	NA	NC	
IMPACT	304.070582517	-2.0517901307	1.0	NC	['IMPACT_exon_chr18:22030743_PAS-1', 'IMPACT_exon_chr18:22030743_PAS-2']	[61.5250581204154, 234.248865353]	[0.58363870147576902, -0.5836387014757688]	[0.895487531687438, 0.397880648475259]	NC	NotSig	
NCBP2-AS2	140.683923446	-2.45474391849	1.0	NC	
IGFBP3	65764.505894	0.110484845838	0.97011868689	NC	
LOC101929709	4.32001867732	-2.01268098	1.0	NC	
IGFBP1	2338.42691005	0.778277522888	0.298667483777	NC	
HBE1	39.8753229344	-22.8857545487909	NA	NC	
IGFBP7	761.14924902	-0.601781033836	1.0	NC	['IGFBP7_exon_chr4:57897237', 'IGFBP7_exon_chr4:57898592']	[683.718930221935, 62.7171382745337]	[0.13702190779463619, -0.13702190779463613]	[0.951674466867986, 'NA']	NC	NotSig	['IGFBP7_exon_chr4:57897237_PAS-1', 'IGFBP7_exon_chr4:57897237_PAS-2']	[622.032459753666, 43.686435490284]	[-0.14533371140763085, 0.14533371140763096]	[0.7557584732571, 0.397273731454917]	NC	NotSig	
IGFBP4	348.399600625	-1.40757113701	1.0	NC	
SKP2	1905.32481451	-0.293341033678	1.0	NC	
CYP2R1	117.776569131	-1.40984915568442	NA	NC	
CKLF	1281.20051335	-0.432854928442	1.0	NC	
LOC101929705	207.403466639	0.327818685692	1.0	NC	['LOC101929705_exon_chr6:43963461_PAS-1', 'LOC101929705_exon_chr6:43963461_PAS-2']	[31.7092106465866, 165.273776679192]	[0.28724469139198522, -0.28724469139198527]	[0.276205855586251, 0.971250749893797]	NC	NotSig	
GJA1	490.253148327	1.3760625191	1.0	NC	
GJA3	108.119504602	-1.3043392994712	NA	NC	['GJA3_exon_chr13:20712395_PAS-1', 'GJA3_exon_chr13:20712395_PAS-3']	[88.8733554045744, 13.2123584334646]	[-0.46978862378305308, 0.43662707386895522]	['NA', 'NA']	NC	NotSig	
PMS2P1	179.483064008	1.64254396594	1.0	NC	
PMS2P2	37.186557421	-0.232397556294	1.0	NC	
PMS2P3	122.335809544	-1.24992409694866	NA	NC	
PMS2P4	75.6516246373	-0.514341064886	1.0	NC	
PMS2P5	349.248701309	-0.774601733433	1.0	NC	['PMS2P5_exon_chr7:72519598', 'PMS2P5_exon_chr7:74321683', 'PMS2P5_exon_chr7:74335467', 'PMS2P5_exon_chr7:74702377']	[26.9914110007969, 28.2180131130579, 95.6060767025877, 31.0566829877753]	[0.24252981828103468, 0.18426732771470594, -0.60264366399884073, 0.17584651800309994]	[0.965027492779644, 0.899198310217551, 0.0466209707605734, 0.838577043578721]	Exon#:3-only_Down	TE	['PMS2P5_exon_chr7:74335467_PAS-1', 'PMS2P5_exon_chr7:74335467_PAS-2']	[75.9185111673276, 18.7061196592969]	[nan, nan]	['NA', 0.262705524618891]	NC	NotSig	
TBC1D8-AS1	22.7062933337	20.6961732791266	NA	NC	
PMS2P7	11.4372566947	1.17712056388	1.0	NC	
KDM3B	1032.85150325	-0.606177201453	1.0	NC	['KDM3B_exon_chr5:137771309_PAS-1', 'KDM3B_exon_chr5:137771309_PAS-2']	[72.6070849401052, 958.493004864697]	[0.079004111581271977, -0.079004111581271852]	[0.80106739915389, 0.729387717430771]	NC	NotSig	
ZNF114	85.1586186211	-0.756491426989	0.996880299718	NC	
KDM3A	964.521815745	1.00121695021	0.9592829266	NC	
ZNF112	45.4479309368	-23.1291084785138	NA	NC	
NIF3L1	263.246924165	2.17364306128	1.0	NC	
NOP9	474.307272693	0.276088555115	1.0	NC	['NOP9_exon_chr14:24774144_PAS-1', 'NOP9_exon_chr14:24774144_PAS-2', 'NOP9_exon_chr14:24774144_PAS-3']	[179.372028566623, 199.728626393505, 87.9603183284956]	[0.63655521693827355, -0.72663896964965546, 0.090083752711381776]	[0.257081513725811, 0.395882943092612, 0.818684812586626]	NC	NotSig	
TMC6	126.952643668	-0.24765793826	1.0	NC	
TMC7	224.913756976	-2.49361569705	1.0	NC	['TMC7_exon_chr16:19073100_PAS-1', 'TMC7_exon_chr16:19073100_PAS-3', 'TMC7_exon_chr16:19073100_PAS-4']	[105.842884367317, 27.2122069007662, 43.577225410046]	[0.51854165939219943, -0.17825541185026383, -0.28545557848675723]	[0.864713473654685, 'NA', 'NA']	NC	NotSig	
APIP	139.320913972	-1.05299283776	1.0	NC	
EIF2B4	468.065918892	-0.133446608489	1.0	NC	
EIF2B5	670.874493131	-0.650568643821	1.0	NC	
EIF2B2	526.151865437	1.05599818055	1.0	NC	
EIF2B3	129.883300019	-0.525979241109	1.0	NC	['EIF2B3_exon_chr1:45316194', 'EIF2B3_exon_chr1:45340201']	[80.7759231181942, 33.588910600243]	[0.014080123529714994, -0.014080123529714994]	[0.940184554687631, 'NA']	NC	NotSig	['EIF2B3_exon_chr1:45316194_PAS-1', 'EIF2B3_exon_chr1:45316194_PAS-2']	[50.5476758758666, 27.5540253767827]	[-0.68175390060849617, 0.68175390060849617]	[0.531348174720662, 0.73034180849696]	NC	NotSig	
EIF2B1	681.609198143	-2.39077128555	0.9592829266	NC	
PRKAR2A	422.513979758	0.950021856129	1.0	NC	['PRKAR2A_exon_chr3:48784012_PAS-1', 'PRKAR2A_exon_chr3:48784012_PAS-3', 'PRKAR2A_exon_chr3:48784012_PAS-5']	[310.744383680417, 35.3771436600459, 48.198363408384]	[-0.36771819466143618, 0.12716259678693873, 0.17550537040544451]	[0.89388524854114, 0.258288840892799, 0.242616231795725]	NC	NotSig	
PRKAR2B	238.460849918	1.50654582855	1.0	NC	['PRKAR2B_exon_chr7:106799894_PAS-1', 'PRKAR2B_exon_chr7:106799894_PAS-2', 'PRKAR2B_exon_chr7:106799894_PAS-3']	[17.5607295634656, 162.440534709404, 46.4591457845345]	[0.10546359042771615, 0.66575139097689939, -0.77121498140461553]	['NA', 'NA', 0.241418180411852]	NC	NotSig	
XRRA1	93.3750570346	-1.65344958524	0.876422625198	NC	['XRRA1_exon_chr11:74551955_PAS-1', 'XRRA1_exon_chr11:74551955_PAS-2']	[48.436010124755, 2.5976072653441]	[-0.95795795795795813, 0.95795795795795802]	['NA', 0.735604589392345]	NC	NotSig	
S1PR5	29.3358890402	6.86533997096	1.0	NC	
TXNIP	255.515268302	1.76256702013	1.0	NC	
TMEM200B	49.4935433859	-8.26054899314454	NA	NC	
MLF1	823.137249241	2.01412616314	1.0	NC	['MLF1_exon_chr3:158322886_PAS-1', 'MLF1_exon_chr3:158322886_PAS-2', 'MLF1_exon_chr3:158322886_PAS-4']	[50.1034011328669, 627.221418990137, 145.946665711186]	[0.074969634192093224, 0.6047132962015207, -0.68568889379502329]	[0.241575892278003, 0.236167971544563, 0.522375312314805]	NC	NotSig	
CEP70	156.176577425	-0.204001739785	1.0	NC	['CEP70_exon_chr3:138213181', 'CEP70_exon_chr3:138218726', 'CEP70_exon_chr3:138289160']	[31.6392928656825, 96.4602140177903, 23.0829417587017]	[-0.24709820746055344, -0.12546948395708923, 0.32054247324671037]	['NA', 'NA', 'NA']	NC	NotSig	['CEP70_exon_chr3:138213181_PAS-1', 'CEP70_exon_chr3:138213181_PAS-2']	[27.5738002019793, 3.01041078230839]	[-0.59311062440461293, 0.59311062440461304]	['NA', 0.423835158998935]	NC	NotSig	
IFT140	70.9132586769	2.00623595048	0.893552823226	NC	
MLF2	2732.17597672	0.320232598479	0.7876853429	NC	
TMEM14C	2148.02723673	-0.360160870901	0.749016888327	NC	
FAM157A	145.025342334	-0.196586112969	1.0	NC	
FAM157B	27.935818398	6.2214453656889	NA	NC	
FAM157C	264.928241799	-2.48649861035	1.0	NC	
MECOM	9956.76822969	0.766075261856	0.0716737978427	UP	
RSPH3	367.195235218	-2.45477044972	1.0	NC	['RSPH3_exon_chr6:159393903_PAS-1', 'RSPH3_exon_chr6:159393903_PAS-2', 'RSPH3_exon_chr6:159393903_PAS-3']	[53.6982374699642, 120.144529679999, 13.0809868060641]	[0.52883852249929275, -0.52050066479347334, -0.0083378577058193376]	['NA', 0.513001029777824, 0.801207602367399]	NC	NotSig	
AOX3P-AOX2P	17.0603203756	20.8789242857151	NA	NC	
KIAA1614-AS1	8.16669320224	6.70751598198	1.0	NC	
TPBGL	36.278342709	-1.68425875436912	NA	NC	
MYT1L	73.3411086057	-5.71330897253495	NA	NC	
PHACTR4	227.078504699	0.953758551969	1.0	NC	['PHACTR4_exon_chr1:28823046_PAS-4', 'PHACTR4_exon_chr1:28823046_PAS-5', 'PHACTR4_exon_chr1:28823046_PAS-6']	[32.5239388218701, 27.3393594847449, 110.461126982938]	[-0.77151316393178226, -0.088868368657296443, 0.79350981045696634]	['NA', 0.87313571999488, 0.131639293870628]	NC	NotSig	
CLIC4	881.529736957	0.277408574872	1.0	NC	['CLIC4_exon_chr1:25167264_PAS-1', 'CLIC4_exon_chr1:25167264_PAS-3', 'CLIC4_exon_chr1:25167264_PAS-5', 'CLIC4_exon_chr1:25167264_PAS-6']	[269.300564438523, 98.8157930880947, 173.368079435191, 307.392043982173]	[0.28014569892924468, 0.20793793536418109, -0.085106550398620195, -0.42897931395746364]	['NA', 'NA', 0.93218443074848, 0.592506368407867]	NC	NotSig	
ITGA3	632.387626964	1.07272621678	1.0	NC	
NLGN2	224.258922295	-1.26156557413	1.0	NC	['NLGN2_exon_chr17:7320245_PAS-1', 'NLGN2_exon_chr17:7320245_PAS-2']	[70.6042153856147, 148.263650010561]	[-0.45619032973758583, 0.45619032973758578]	['NA', 0.92554649028129]	NC	NotSig	
NLGN3	20.3398426124	8.02277861636	1.0	NC	
LRSAM1	456.756428048	0.841045730899	1.0	NC	
NUP107	776.082860073	-1.50650722831	0.911309464853	NC	['NUP107_exon_chr12:69136135_PAS-1', 'NUP107_exon_chr12:69136135_PAS-2']	[246.053652755103, 524.176150140883]	[-0.072811929107781281, 0.0660339922972355]	[0.542910447790564, 0.496875964540019]	NC	NotSig	
TMEM147	5283.10077739	-0.502779758234	0.445546430812	NC	
ASGR1	22.8971580912	-22.2017377605149	NA	NC	
TMEM145	22.7808827193	-1.20559774042578	NA	NC	
TMEM144	284.092322414	-0.142327663116	1.0	NC	['TMEM144_exon_chr4:159174596_PAS-1', 'TMEM144_exon_chr4:159174596_PAS-2']	[36.9457465838817, 211.618882994274]	[0.33764135368533493, -0.360735033485164]	['NA', 0.784329198856599]	NC	NotSig	
TMEM143	32.354992754	3.4719048476	1.0	NC	
ITGA6	527.627187444	-0.201893129912	1.0	NC	['ITGA6_exon_chr2:173368819_PAS-1', 'ITGA6_exon_chr2:173368819_PAS-3', 'ITGA6_exon_chr2:173368819_PAS-4']	[94.053849174014, 347.030099732078, 68.8999965368391]	[0.39342676775605684, -0.4470799704684828, 0.035834403668644335]	[0.077493096762149, 0.630258512059968, 0.97592631090683]	PAS#:1-only_UP	APA_Shortening	
TMEM141	2058.44432926	1.07514599452	0.236867756179	NC	['TMEM141_exon_chr9:139687271_PAS-1', 'TMEM141_exon_chr9:139687271_PAS-2']	[1903.32988380148, 114.923655485604]	[0.16152911380520019, -0.16152911380520013]	[0.361680920335282, 0.400572924471605]	NC	NotSig	
FOXL1	250.57637543	-0.834894019309	1.0	NC	
SF1	1833.99781567	-1.0445955024	0.642040372332	NC	['SF1_exon_chr11:64532076_PAS-1', 'SF1_exon_chr11:64532076_PAS-2']	[1682.48943819055, 127.554317228649]	[-0.022944173449869876, 0.022944173449869779]	[0.395882943092612, 0.931347768111865]	NC	NotSig	
API5	1418.3346654	-0.131897935061	1.0	NC	
RTKN2	182.423297272	-0.820166174696	1.0	NC	['RTKN2_exon_chr10:63952845', 'RTKN2_exon_chr10:63997909']	[82.3365574181472, 98.4391300026497]	[0.46547402336868376, -0.46547402336868371]	[0.760386762889072, 0.684085002196111]	NC	NotSig	['RTKN2_exon_chr10:63952845_PAS-1', 'RTKN2_exon_chr10:63952845_PAS-2', 'RTKN2_exon_chr10:63952845_PAS-3', 'RTKN2_exon_chr10:63952845_PAS-4']	[22.5665622736338, 31.6994557068882, 16.8917493896193, 8.69674226000203]	[0.46052872984348364, -0.99173583512650931, 0.35066612832408878, 0.18054097695893681]	['NA', 'NA', 'NA', 0.395882943092612]	NC	NotSig	['RTKN2_exon_chr10:63997909_PAS-1', 'RTKN2_exon_chr10:63997909_PAS-2']	[19.9716548412215, 74.772264964169]	[-0.24078301107020858, 0.2407830110702085]	['NA', 'NA']	NC	NotSig	
SOWAHA	293.006723584	0.647377686646	1.0	NC	
SECISBP2L	421.968649625	0.387865384594	1.0	NC	['SECISBP2L_exon_chr15:49280835_PAS-1', 'SECISBP2L_exon_chr15:49280835_PAS-2', 'SECISBP2L_exon_chr15:49280835_PAS-3', 'SECISBP2L_exon_chr15:49280835_PAS-5']	[234.81910966535, 57.5071838707042, 25.3404311149719, 72.4158755963424]	[-0.48291509022284979, 0.24787757557803705, -0.1450308050003386, 0.31406316350072772]	[0.856956553391428, 'NA', 'NA', 0.216737911225328]	NC	NotSig	
SOWAHC	459.362707464	-0.956836619632	1.0	NC	['SOWAHC_exon_chr2:110371911_PAS-1', 'SOWAHC_exon_chr2:110371911_PAS-2', 'SOWAHC_exon_chr2:110371911_PAS-3']	[38.2021634995023, 27.7234759687122, 390.632558777179]	[0.2436549553379119, 0.17844519095711195, -0.4221001462950239]	[0.241575892278003, 'NA', 0.444825094111797]	NC	NotSig	
PKD1P1	94.8003583786	-1.3509242193	0.871313717371	NC	
FAM32A	2051.73253599	0.936697060694	0.368749645313	NC	
KIAA1191	2006.61360175	0.52998241258	0.77208827396	NC	
DENND4A	160.242307961	3.44807327071	0.945026185194	NC	['DENND4A_exon_chr15:65951461_PAS-3', 'DENND4A_exon_chr15:65951461_PAS-5']	[110.365294732424, 16.3638110338582]	[0.73178862618489726, 0.052494435741197054]	['NA', 0.395882943092612]	NC	NotSig	
FER1L4	84.9550832479	-0.927959578091	0.94437521493	NC	
DENND4C	1070.70116205	-0.602285924226	1.0	NC	['DENND4C_exon_chr9:19372035_PAS-6', 'DENND4C_exon_chr9:19372035_PAS-7', 'DENND4C_exon_chr9:19372035_PAS-8']	[436.629392329769, 406.027658974184, 93.5010270393813]	[0.03724088225567429, -0.031677983280022026, -0.13125346562409176]	[0.83035215148253, 0.730838946613976, 'NA']	NC	NotSig	
LOC105373159	132.923748662	-0.422985572086	1.0	NC	
ZMAT3	124.501483887	-0.722633517154	0.978536574803	NC	['ZMAT3_exon_chr3:178735011_PAS-1', 'ZMAT3_exon_chr3:178735011_PAS-2', 'ZMAT3_exon_chr3:178735011_PAS-3']	[13.3796034769262, 88.8707083852429, 17.0178484734473]	[0.29330461313826467, -0.66636600255522405, 0.37306138941695932]	['NA', 0.656251077400953, 'NA']	NC	NotSig	
ZMAT2	1487.24095358	1.00971979781	0.871313717371	NC	['ZMAT2_exon_chr5:140085198_PAS-1', 'ZMAT2_exon_chr5:140085198_PAS-3', 'ZMAT2_exon_chr5:140085198_PAS-4']	[195.323181617016, 927.609241799784, 320.359136952822]	[-0.0017043835438045885, -0.015011496910940836, -0.0057785812935751413]	[0.716455239237017, 0.574336654138947, 0.671656031008131]	NC	NotSig	
ZMAT5	363.22500941	1.05813440375	1.0	NC	
C19orf24	2665.64809229	0.745583930949	0.327228044589	NC	
C19orf25	489.409140484	-0.747445016277	1.0	NC	['C19orf25_exon_chr19:1473200_PAS-1', 'C19orf25_exon_chr19:1473200_PAS-2']	[43.358472913356, 423.120435415854]	[0.14439298124394057, -0.14439298124394062]	[0.766740186233539, 0.703237052210666]	NC	NotSig	
MYBL1	113.061869283	-0.617448114492	1.0	NC	['MYBL1_exon_chr8:67474410_PAS-1', 'MYBL1_exon_chr8:67474410_PAS-2']	[96.5458652042816, 11.5399079988488]	[-0.2663973063732229, 0.26639730637322284]	[0.858110576026975, 0.395882943092612]	NC	NotSig	
NR1D1	146.950067715	1.81906355088	1.0	NC	
SMOC1	3202.53885874	-0.428532842303	0.654434449464	NC	['SMOC1_exon_chr14:70496959_PAS-1', 'SMOC1_exon_chr14:70496959_PAS-3', 'SMOC1_exon_chr14:70496959_PAS-5']	[280.651515064553, 345.570143804219, 2106.05505657542]	[0.12485780657002805, 0.12423682260071683, -0.25057059255778602]	[0.744931953591381, 0.775149320564402, 0.241575892278003]	NC	NotSig	
MYBL2	5371.33139918	-0.246415159914	0.84688427481	NC	
ITGB1BP1	1637.6723999	-0.434005791051	1.0	NC	
SMURF2P1-LRRC37BP1	407.129808476	0.135152710734	1.0	NC	['SMURF2P1-LRRC37BP1_exon_chr17:28961012_PAS-2', 'SMURF2P1-LRRC37BP1_exon_chr17:28961012_PAS-4', 'SMURF2P1-LRRC37BP1_exon_chr17:28961012_PAS-6', 'SMURF2P1-LRRC37BP1_exon_chr17:28961012_PAS-8']	[29.9649484938421, 40.9745384677589, 41.7616400693299, 224.899670072212]	[0.18905861966549978, 0.25852170864693474, 0.26348778901113423, -0.7374101513920821]	['NA', 0.235373331325908, 0.226711159559078, 0.635265627345097]	NC	NotSig	
PLPBP	398.895574856	1.04244680279	1.0	NC	['PLPBP_exon_chr8:37624000', 'PLPBP_exon_chr8:37635491']	[111.877897563746, 119.487473545779]	[-0.85718264272127309, 0.8571826427212732]	[0.178941992338411, 0.576397626580368]	NC	NotSig	['PLPBP_exon_chr8:37635491_PAS-1', 'PLPBP_exon_chr8:37635491_PAS-2', 'PLPBP_exon_chr8:37635491_PAS-3']	[9.20183457684914, 61.1728390874977, 46.1198985085002]	[0.093276557121500597, -0.56078173902175843, 0.46750518190025775]	['NA', 0.813621515060993, 0.243530617347623]	NC	NotSig	
ZNF7	270.001044268	-0.0145329966291227	NA	NC	['ZNF7_exon_chr8:146066740', 'ZNF7_exon_chr8:146071364']	[246.683110180989, 22.1625245101177]	[0.16525302869594249, -0.16525302869594244]	['NA', 'NA']	NC	NotSig	
ZNF3	97.4163227899	0.275738730678	1.0	NC	
TIPIN	248.150506051	-1.39279063461	1.0	NC	
LOC100132287	123.509214995	-0.826284460772	0.933389981387	NC	['LOC100132287_exon_chr5:180751054_PAS-1', 'LOC100132287_exon_chr5:180751054_PAS-2']	[115.294686315913, 6.2346535983312]	[0.076792189528090971, -0.07679218952809104]	[0.835544862701071, 0.408185987351827]	NC	NotSig	
MYLK-AS1	1.69993639932	4.45181225153	1.0	NC	
LINC01176	106.922755098	-1.76922561218	0.933823671528	NC	
LINC02265	9.19001583254	-6.79626325402	1.0	NC	
UFSP2	426.364630935	2.14212480516	1.0	NC	['UFSP2_exon_chr4:186320694_PAS-1', 'UFSP2_exon_chr4:186320694_PAS-2', 'UFSP2_exon_chr4:186320694_PAS-3']	[40.6037379646971, 24.0080751037433, 364.66912470818]	[0.10481183004093009, -0.30777002223552208, 0.20295819219459199]	[0.395882943092612, 'NA', 0.494852650772869]	NC	NotSig	
DUBR	171.918616888	1.08334507227	1.0	NC	
EPM2AIP1	127.564557865	-2.62920952543	0.622133098004	NC	
CDC5L	214.67097183	1.1922724327	1.0	NC	['CDC5L_exon_chr6:44414344_PAS-1', 'CDC5L_exon_chr6:44414344_PAS-2']	[151.800843131555, 13.6648207585525]	[-0.12135198515549817, 0.12135198515549812]	[0.826193026888297, 'NA']	NC	NotSig	
NEMP1	462.680043085	-1.26976343736	1.0	NC	
RAC3	60.4592251507	0.132350624063	1.0	NC	
RAC1	7414.59419761	-0.789250320754	0.131578673106	NC	['RAC1_exon_chr7:6441947_PAS-3', 'RAC1_exon_chr7:6441947_PAS-4']	[1852.32568860828, 5408.69983834135]	[0.14374990743051078, -0.15376933195893416]	[0.995288248627753, 0.222325522993284]	NC	NotSig	
SBDS	301.861599482	2.64072832112	0.993483494095	NC	['SBDS_exon_chr7:66452664_PAS-1', 'SBDS_exon_chr7:66452664_PAS-2']	[266.896742395344, 25.2914423451018]	[-0.10008009761920145, 0.10008009761920141]	[0.474165126723886, 0.284805425267078]	NC	NotSig	
ADM5	48.7871526258	-2.23288682837566	NA	NC	
VCL	648.094794348	1.49261030527	0.859430908046	NC	['VCL_exon_chr10:75877781_PAS-1', 'VCL_exon_chr10:75877781_PAS-2']	[65.0569397444648, 577.108065175887]	[0.13573167498049876, -0.13573167498049865]	[0.162086341479253, 0.478002850743654]	NC	NotSig	
VCP	3712.27816132	0.43008910239	0.871313717371	NC	['VCP_exon_chr9:35056063_PAS-1', 'VCP_exon_chr9:35056063_PAS-2', 'VCP_exon_chr9:35056063_PAS-3']	[214.214320211748, 1330.96740525125, 2066.63221418208]	[-0.0010164167119911249, -0.31459999659163174, 0.31561641330362289]	[0.896848459405682, 0.782709149823456, 0.19425232134208]	NC	NotSig	
CPLX1	46.6600376408	-3.37002279088	0.705212102524	NC	
AP2A1	143.986267025	-1.98981068795091	NA	NC	
AP2A2	470.900640913	0.614814201138	1.0	NC	['AP2A2_exon_chr11:1010548_PAS-1', 'AP2A2_exon_chr11:1010548_PAS-2']	[317.279288214099, 142.408571291333]	[0.57693672383874661, -0.57693672383874661]	['NA', 0.503598507819249]	NC	NotSig	
PBX4	224.108281392	-1.50900497948	1.0	NC	
FIGNL1	534.533850642	1.20851155604	1.0	NC	['FIGNL1_exon_chr7:50505018_PAS-1', 'FIGNL1_exon_chr7:50505018_PAS-2']	[62.7500340112961, 416.817359871819]	[0.16853161554327312, -0.1338709653607647]	[0.167316398602306, 0.77416070107107]	NC	NotSig	
PBX3	184.487723762	0.253078637174	1.0	NC	
PBX1	2443.46159545	0.0237378684921	0.94481683202	NC	['PBX1_exon_chr1:164815821_PAS-1', 'PBX1_exon_chr1:164815821_PAS-2', 'PBX1_exon_chr1:164815821_PAS-5']	[304.919643363427, 293.379646179417, 1487.7330920483]	[0.17497140975117659, 0.16455219754240213, -0.36027573538591695]	[0.511385508044786, 0.522601357222369, 0.800556943801995]	NC	NotSig	
BCL6	452.068013375	-0.227169487277	1.0	NC	
NSUN3	651.580946644	-0.277308030836	1.0	NC	['NSUN3_exon_chr3:93845055_PAS-1', 'NSUN3_exon_chr3:93845055_PAS-2', 'NSUN3_exon_chr3:93845055_PAS-3', 'NSUN3_exon_chr3:93845055_PAS-4', 'NSUN3_exon_chr3:93845055_PAS-6', 'NSUN3_exon_chr3:93845055_PAS-7']	[144.694024114227, 165.839160036355, 101.140635828195, 86.0272051387408, 49.9675362064002, 35.8604444615307]	[0.48353946221110716, -0.32981229171596915, 0.33870652260467221, -0.21451320974233026, -0.16773661791531261, -0.12006695246464914]	[0.108350122702706, 0.707912452737451, 'NA', 'NA', 'NA', 'NA']	NC	NotSig	
NSUN2	2319.11135918	-0.15293084675	0.88454777496	NC	['NSUN2_exon_chr5:6599352_PAS-1', 'NSUN2_exon_chr5:6599352_PAS-2']	[2102.39634793444, 175.629353699912]	[-0.030055591710862473, 0.030055591710862528]	[0.875681514226962, 'NA']	NC	NotSig	
NSUN5	1516.14327826	-1.40755766339	0.589699747713	NC	
NSUN4	210.73638265	-1.1935281267	1.0	NC	['NSUN4_exon_chr1:46827242_PAS-1', 'NSUN4_exon_chr1:46827242_PAS-3']	[167.750425753517, 33.1468892703558]	[-0.55484380753550855, 0.52983152423065061]	['NA', 'NA']	NC	NotSig	
NSUN7	40.9380462346	21.5842155783035	NA	NC	
NSUN6	53.3708828389	-2.13366286564458	NA	NC	['NSUN6_exon_chr10:18834490_PAS-1', 'NSUN6_exon_chr10:18834490_PAS-2']	[43.693240711259, 7.35878191230941]	[-1.0, 1.0]	['NA', 0.395882943092612]	NC	NotSig	
TUBG1	2369.05714681	0.441180401654	0.738348943918	NC	
TUBG2	154.202592435	0.313648306509591	NA	NC	
TARS	1004.22835545	1.86916154536	1.0	NC	
PTCH1	189.956556614	-1.25439313358	1.0	NC	['PTCH1_exon_chr9:98205262_PAS-1', 'PTCH1_exon_chr9:98205262_PAS-2', 'PTCH1_exon_chr9:98205262_PAS-3']	[3.89308385943617, 11.5593346264199, 1.88755581063572]	[nan, nan, nan]	[0.40719865535669, 0.395882943092612, 0.471679077977479]	NC	NotSig	
TIMM44	805.284568454	-0.0330825428898	1.0	NC	
PAGR1	775.348640853	-0.293776989942	1.0	NC	
ZXDA	0.848361377486	-3.37945406332	1.0	NC	
KMT5C	179.310475536	-1.5606662187	1.0	NC	
RAD9A	170.13398759	0.629436145884	1.0	NC	
KMT5A	408.861456015	-0.615899282185	1.0	NC	['KMT5A_exon_chr12:123892040_PAS-1', 'KMT5A_exon_chr12:123892040_PAS-2']	[42.6200562087021, 334.183521477266]	[0.30782641916898501, -0.30782641916898501]	['NA', 0.57113609088686]	NC	NotSig	
ERGIC2	362.621074715	1.14362071878	1.0	NC	['ERGIC2_exon_chr12:29490286_PAS-3', 'ERGIC2_exon_chr12:29490286_PAS-4', 'ERGIC2_exon_chr12:29490286_PAS-5', 'ERGIC2_exon_chr12:29490286_PAS-6', 'ERGIC2_exon_chr12:29490286_PAS-7']	[27.1750324626622, 17.4703107985352, 87.3006545249033, 44.5480777709833, 66.0968816707348]	[-0.46210780485531811, 0.088005118037730409, 0.10224901906402617, 0.2244069317254562, 0.29169889185185788]	['NA', 0.347870412605354, 0.568823779850704, 'NA', 0.395882943092612]	NC	NotSig	
RRP7A	2090.44915037	0.341070818236	0.745523569798	NC	
MAMSTR	69.7321919245	-1.83421269703	0.886183587122	NC	
ERGIC1	4254.14152876	0.419586409945	0.449920272301	NC	['ERGIC1_exon_chr5:172377712_PAS-2', 'ERGIC1_exon_chr5:172377712_PAS-4']	[690.36428023813, 3019.14608763289]	[0.094514316775107826, -0.03666764985090365]	[0.59147674316179, 0.610040292818018]	NC	NotSig	
CEP78	366.283238999	-1.29077443869	1.0	NC	['CEP78_exon_chr9:80863207', 'CEP78_exon_chr9:80881358', 'CEP78_exon_chr9:80885757']	[45.2834284585107, 211.457874229011, 107.827254681999]	[-0.17484707605719277, -0.031463766585362207, 0.20631084264255498]	['NA', 1.0, 0.771347085952458]	NC	NotSig	['CEP78_exon_chr9:80885757_PAS-2', 'CEP78_exon_chr9:80885757_PAS-4', 'CEP78_exon_chr9:80885757_PAS-5']	[28.9651227593189, 55.9942890198811, 11.7071530423104]	[0.62858168223772848, -0.74550192418295713, 0.25641221070706272]	['NA', 0.504227230012079, 'NA']	NC	NotSig	
PDF	348.010620216	-0.869177438188	1.0	NC	['PDF_exon_chr16:69360816_PAS-1', 'PDF_exon_chr16:69360816_PAS-3', 'PDF_exon_chr16:69360816_PAS-4']	[44.1166245560646, 266.958314260365, 25.4820034435822]	[-0.20191784324236042, -0.025677071147126251, 0.21258320085387514]	['NA', 0.673419215521352, 'NA']	NC	NotSig	
B3GAT3	681.52505214	-0.457994965973	1.0	NC	
SRSF11	4115.48525979	-0.148529928233	0.830772704067	NC	['SRSF11_exon_chr1:70710367', 'SRSF11_exon_chr1:70716294']	[914.570067805026, 2808.98964542153]	[0.10899900830147891, -0.080146714646660455]	[0.662244568554697, 1.0]	NC	NotSig	['SRSF11_exon_chr1:70716294_PAS-2', 'SRSF11_exon_chr1:70716294_PAS-4', 'SRSF11_exon_chr1:70716294_PAS-5']	[514.301459744019, 1889.61029194677, 352.478560773616]	[0.39196037984953785, -0.35288754930035054, -0.051258548510443439]	[0.000144357395044433, 0.418703719904773, 0.827410087147937]	PAS#:1-only_UP	APA_Shortening	
CPPED1	20.1440668907	8.00900677986	1.0	NC	['CPPED1_exon_chr16:12753656_PAS-1', 'CPPED1_exon_chr16:12753656_PAS-2']	[2.84316573884682, 16.7317915017312]	[nan, nan]	[0.42760395099394, 0.278030024618121]	NC	NotSig	
UXT	3028.27250676	1.31471103784	0.450953667181	NC	
SHLD2	395.046368417	0.966444558997	1.0	NC	
CALM2	10820.8324041	-0.32823781982	0.461665676664	NC	
TTC30A	165.889701237	-2.46799001528	1.0	NC	['TTC30A_exon_chr2:178477728_PAS-2', 'TTC30A_exon_chr2:178477728_PAS-3', 'TTC30A_exon_chr2:178477728_PAS-4']	[21.5889195841461, 70.9738720254411, 67.2638008942522]	[0.87559808612440149, -0.51341917529725889, -0.48658082470274117]	['NA', 'NA', 'NA']	NC	NotSig	
SPG21	2552.66193787	-0.104074577369	0.880826947727	NC	
CALM1	2149.06520348	-0.174546487563	0.94481683202	NC	['CALM1_exon_chr14:90871033_PAS-2', 'CALM1_exon_chr14:90871033_PAS-4', 'CALM1_exon_chr14:90871033_PAS-7']	[145.108947576196, 1709.49848299475, 132.765038387144]	[0.14510722083598021, -0.39798282712455135, 0.12641767523029498]	[0.140413995608925, 0.397609920112349, 0.237017825553469]	NC	NotSig	
GSDMB	621.250817873	-0.968449492269	1.0	NC	
UPK1A	27.0158979481	-1.5339675053	1.0	NC	
CCDC186	345.623173846	-0.545253193212	1.0	NC	['CCDC186_exon_chr10:115880621', 'CCDC186_exon_chr10:115922396']	[316.913123707944, 26.7033680428145]	[-0.11757934075613297, 0.11757934075613308]	[0.948060287950101, 0.647007306419725]	NC	NotSig	
OSER1-DT	294.187401343	-0.838197923439	1.0	NC	
DLGAP1	12.6280989663	7.33578273648921	NA	NC	
SRPX2	65.8812422522	8.75269742194	0.0457937874706	UP	
DLGAP5	853.941881605	0.422027911915	1.0	NC	['DLGAP5_exon_chr14:55614834_PAS-1', 'DLGAP5_exon_chr14:55614834_PAS-2']	[765.823577140216, 79.6704334513099]	[-0.104404821926387, 0.10440482192638692]	[0.830999617123797, 0.567785848625745]	NC	NotSig	
MBNL1	579.221437528	1.04975451465	1.0	NC	
MBNL2	671.854347255	0.935102163856	1.0	NC	['MBNL2_exon_chr13:98043576_PAS-1', 'MBNL2_exon_chr13:98043576_PAS-3']	[80.4891463762864, 425.014897041783]	[0.085322157542784063, -0.072607052545036854]	[0.514016981292208, 0.504227230012079]	NC	NotSig	
MBNL3	20.8874516075	1.05406057406	1.0	NC	['MBNL3_exon_chrX:131503343_PAS-1', 'MBNL3_exon_chrX:131503343_PAS-2']	[9.55849481480537, 9.85138812312441]	[-0.77093677049032017, 0.71925731522969871]	[0.877477331077535, 0.395882943092612]	NC	NotSig	
PLK3	14.5076646022	2.40254499799	1.0	NC	
A1BG	474.970264576	0.272485713339	1.0	NC	
OIP5	435.666283442	1.39828409856	1.0	NC	
DLX6-AS1	19.7921166492	21.3152957705268	NA	NC	
CLCN3	331.633633174	0.927061461612	1.0	NC	['CLCN3_exon_chr4:170641058_PAS-4', 'CLCN3_exon_chr4:170641058_PAS-7']	[236.324921264993, 43.0842496429521]	[-0.23615996761835512, 0.065195054780494005]	['NA', 0.74021829284315]	NC	NotSig	
CLCN2	36.4794808261	7.89706049535	1.0	NC	
LOC102724596	3.61885583725	5.52922186899	1.0	NC	
HRH1	233.314052235	10.5795766056	0.000505069743551	UP	['HRH1_exon_chr3:11300689_PAS-1', 'HRH1_exon_chr3:11300689_PAS-2']	[200.144787865304, 36.7423239424382]	[0.84543073540672997, -0.84543073540672997]	[0.112338312896458, 0.217122788961277]	NC	NotSig	
CLCN7	856.097945828	-1.00503444543	0.941286272481	NC	['CLCN7_exon_chr16:1494934_PAS-1', 'CLCN7_exon_chr16:1494934_PAS-2']	[77.9926159098601, 759.063250404161]	[-0.14080499982945274, 0.14080499982945283]	[0.0475108832545044, 0.590530698693856]	PAS#:1-only_Down	APA_Shortening	
CLCN6	171.084147354	-3.2185605405965	NA	NC	
CLCN5	157.018227026	1.39604820205	1.0	NC	['CLCN5_exon_chrX:49856786_PAS-1', 'CLCN5_exon_chrX:49856786_PAS-2', 'CLCN5_exon_chrX:49856786_PAS-3']	[19.4654192971809, 14.5600927510717, 117.436671865063]	[0.17608935205655746, -0.35029958908892644, 0.17421023703236904]	['NA', 0.395882943092612, 0.743176788487246]	NC	NotSig	
CLCN4	126.781814878	1.12932818189	0.925883967338	NC	['CLCN4_exon_chrX:10201534_PAS-2', 'CLCN4_exon_chrX:10201534_PAS-3', 'CLCN4_exon_chrX:10201534_PAS-4', 'CLCN4_exon_chrX:10201534_PAS-6']	[37.9474302917149, 17.5778634865452, 26.1786889055332, 34.5261494904653]	[0.46775807069069786, 0.21938367365390959, 0.1452576169581225, -0.78983214740397267]	['NA', 'NA', 'NA', 'NA']	NC	NotSig	
BRD8	514.618913805	0.518117392973	1.0	NC	
BRD9	2110.61413372	0.313093483606	0.925883967338	NC	
RRN3P2	95.3606218537	-9.23904765987612	NA	NC	
BRD4	212.644659642	0.00959955932846	1.0	NC	['BRD4_exon_chr19:15348301_PAS-1', 'BRD4_exon_chr19:15348301_PAS-2']	[6.6898017384631, 1.80984930035155]	[nan, nan]	[0.395882943092612, 0.462352803057428]	NC	NotSig	
BRD7	669.998835723	-0.173807318775	1.0	NC	['BRD7_exon_chr16:50352929', 'BRD7_exon_chr16:50402001']	[577.858838015369, 76.7223959625086]	[0.13848909351449645, -0.13848909351449656]	[1.0, 'NA']	NC	NotSig	['BRD7_exon_chr16:50352929_PAS-1', 'BRD7_exon_chr16:50352929_PAS-2', 'BRD7_exon_chr16:50352929_PAS-3']	[86.744510129371, 404.168319663511, 77.6176054933337]	[0.13701994228142991, -0.40904799952686488, 0.27202805724543505]	['NA', 0.835045230047602, 'NA']	NC	NotSig	
BRD1	250.3863536	-2.62696690253	0.954796601722	NC	
BRD3	341.283394958	-0.257494671004023	NA	NC	['BRD3_exon_chr9:136895446', 'BRD3_exon_chr9:136905156']	[256.798892046778, 63.1640764232236]	[0.31863036458900096, -0.31863036458900074]	[1.0, 'NA']	NC	NotSig	['BRD3_exon_chr9:136895446_PAS-1', 'BRD3_exon_chr9:136895446_PAS-2', 'BRD3_exon_chr9:136895446_PAS-3']	[147.135890892902, 87.2386994044796, 14.982474246921]	[-0.78792144559747279, 0.6724364404309412, 0.11548500516653154]	[0.553254871862503, 0.191751644060564, 'NA']	NC	NotSig	
DNAJA2	627.608153696	-0.957672127201	1.0	NC	['DNAJA2_exon_chr16:46989274', 'DNAJA2_exon_chr16:46998523']	[571.95790265707, 52.4788806717927]	[0.035836277231954927, -0.035836277231954997]	[0.637750190381039, 'NA']	NC	NotSig	['DNAJA2_exon_chr16:46989274_PAS-1', 'DNAJA2_exon_chr16:46989274_PAS-2', 'DNAJA2_exon_chr16:46989274_PAS-3', 'DNAJA2_exon_chr16:46989274_PAS-5']	[62.0153613958897, 259.995056989376, 182.997263624916, 49.699983697046]	[0.18491212150433151, -0.13154234431288936, -0.22329317608679583, 0.16690789056298166]	[0.784896784063411, 0.572057679673201, 0.526571851451926, 0.705752274987501]	NC	NotSig	
DNAJA3	1548.7638138	-0.0189474471912	1.0	NC	
PTPN18	413.058375188	-2.16176751975	1.0	NC	['PTPN18_exon_chr2:131130730_PAS-1', 'PTPN18_exon_chr2:131130730_PAS-2']	[90.0573762784383, 302.549672618254]	[0.82910944437276379, -0.82910944437276379]	[0.793610491372346, 0.00489089591676506]	PAS#:2-only_Down	APA_Shortening	
AKT1	1148.96959846	-0.549890591386	1.0	NC	
PTPN13	109.871635095	-1.07211741290481	NA	NC	['PTPN13_exon_chr4:87735609_PAS-1', 'PTPN13_exon_chr4:87735609_PAS-2']	[27.8508032750608, 78.3407192045778]	[0.80803323733445698, -0.80803323733445698]	['NA', 'NA']	NC	NotSig	
PTPN12	888.304255812	0.355038395546	1.0	NC	
PTPN11	862.222553258	-0.00408859725759	1.0	NC	['PTPN11_exon_chr12:112943629_PAS-4', 'PTPN11_exon_chr12:112943629_PAS-5', 'PTPN11_exon_chr12:112943629_PAS-6', 'PTPN11_exon_chr12:112943629_PAS-7', 'PTPN11_exon_chr12:112943629_PAS-8']	[58.3986432585646, 142.523964044677, 116.989581632661, 68.6761974888117, 407.766400511769]	[-0.13889867288924418, 0.33321263383313504, 0.26096337484010623, -0.10169826614942781, -0.47566860354745055]	['NA', 'NA', 0.395882943092612, 'NA', 0.540054134365517]	NC	NotSig	
LYRM1	252.88530117	0.263847143515	1.0	NC	
PVALEF	0.60597241249	-2.90734336336	1.0	NC	
PTPN14	1114.78622293	0.621761373125	1.0	NC	
GALR2	50.8783821873	-4.45503232499113	NA	NC	
UTRN	147.518288217	-3.89793372316	1.0	NC	['UTRN_exon_chr6:145172125_PAS-1', 'UTRN_exon_chr6:145172125_PAS-2']	[3.82579689930676, 0.836225217307887]	[nan, nan]	[0.402663394423905, 0.57113609088686]	NC	NotSig	
LYAR	137.58581605	-0.263626380036	1.0	NC	
C16orf74	362.657966373	-1.95442226255	1.0	NC	
MRPL24	2503.48429511	-0.564911815613	0.547185476886	NC	
LOC145694	32.1773675585	21.9909651948879	NA	NC	
CSF2RA	22.0577879604	21.4608727275245	NA	NC	['CSF2RA_exon_chrX:1428295', 'CSF2RA_exon_chrY:1378295']	[10.7500415479494, 11.0913127082017]	[nan, nan]	[0.382328393050853, 0.382328393050853]	NC	NotSig	
MRPL21	1849.05636958	-0.144892840815	1.0	NC	
C16orf71	23.7810526448	21.5656512892007	NA	NC	
MRPL23	4775.17606336	-0.339516813741	0.573818292021	NC	
MRPL22	1329.88530023	0.465661873358	1.0	NC	
CNIH2	27.9227439571	8.4798294083	1.0	NC	
LOC102724623	2.88974444009	5.20568193127	1.0	NC	
LRFN4	948.451969756	-0.202402299857	1.0	NC	
GAB2	176.494252657	0.743790795657	1.0	NC	
MRPL28	4683.02436207	-0.119664734566	0.853779724478	NC	
GAB1	114.721770634	1.02398827941	0.964523143305	NC	['GAB1_exon_chr4:144390184_PAS-1', 'GAB1_exon_chr4:144390184_PAS-2', 'GAB1_exon_chr4:144390184_PAS-4', 'GAB1_exon_chr4:144390184_PAS-5']	[5.01735130384732, 18.2856969155335, 35.7747262799603, 25.128086729088]	[0.097218927794599577, 0.35431360900362446, -1.0, 0.48689547559852969]	[0.397609920112349, 'NA', 'NA', 'NA']	NC	NotSig	
HABP4	804.153862452	-1.2634656168	1.0	NC	['HABP4_exon_chr9:99252264_PAS-1', 'HABP4_exon_chr9:99252264_PAS-2', 'HABP4_exon_chr9:99252264_PAS-3']	[62.0144003109527, 181.780814492028, 551.316263530403]	[0.26519810151933093, 0.18641227533593729, -0.45161037685526817]	[0.10056102879912, 0.967751699675979, 'NA']	NC	NotSig	
ZSCAN9	51.4934799503	0.127345386196082	NA	NC	
ZNF852	20.0234447003	-0.652615573614	1.0	NC	
NPTX1	3041.31356553	-0.229529980432	0.796362285608	NC	['NPTX1_exon_chr17:78440633_PAS-1', 'NPTX1_exon_chr17:78440633_PAS-5', 'NPTX1_exon_chr17:78440633_PAS-8']	[1811.08559222614, 772.535399331193, 157.731740444851]	[-0.65139301959347895, 0.42085776967889343, 0.09854876825608605]	[0.0190925871238998, 0.395882943092612, 0.526571851451926]	PAS#:1-only_Down	APA_Shortening	
NDRG1	32460.2143948	-0.0147570017226	1.0	NC	
NDRG2	367.749381115	0.548069191147	1.0	NC	
NDRG3	2451.09105093	0.604247426185	0.620283450607	NC	['NDRG3_exon_chr20:35280169_PAS-1', 'NDRG3_exon_chr20:35280169_PAS-5', 'NDRG3_exon_chr20:35280169_PAS-6']	[1260.86004135779, 635.072034777686, 408.040301114615]	[-0.43967264574749171, 0.17989016106020486, 0.22082179904437357]	[0.785990616210268, 0.519566075212568, 0.395882943092612]	NC	NotSig	
ZSCAN2	172.045104419	-1.25135571823	1.0	NC	['ZSCAN2_exon_chr15:85149760', 'ZSCAN2_exon_chr15:85159540']	[18.1583521928343, 123.939952095253]	[0.71651281281020796, -0.71651281281020796]	['NA', 0.50345728371808]	NC	NotSig	
SRSF5	706.055350479	0.0697848570176	1.0	NC	['SRSF5_exon_chr14:70237911_PAS-1', 'SRSF5_exon_chr14:70237911_PAS-2']	[432.268185071015, 207.202328365952]	[0.16370776599708703, -0.16370776599708703]	[0.739063970757651, 0.897680320242064]	NC	NotSig	
SRSF4	755.126484848	-1.37474094048	1.0	NC	
SRSF7	1680.64293717	-0.186028114702	1.0	NC	['SRSF7_exon_chr2:38970741_PAS-1', 'SRSF7_exon_chr2:38970741_PAS-2']	[157.155680905437, 1469.58107217232]	[-0.10112345285385918, 0.093365412757939747]	[0.679097281185321, 0.998415311164855]	NC	NotSig	
SRSF6	2214.94456985	-0.226412362776	0.786141238298	NC	['SRSF6_exon_chr20:42089343_PAS-2', 'SRSF6_exon_chr20:42089343_PAS-3', 'SRSF6_exon_chr20:42089343_PAS-4']	[368.113055037113, 42.9172953432016, 75.4106435916737]	[-0.26178654011655755, 0.14240437606156195, 0.050531731311663441]	[0.997612754851096, 'NA', 0.827775433965115]	NC	NotSig	
SRSF1	2603.70095314	-0.456533177735	0.561724426547	NC	['SRSF1_exon_chr17:56078280_PAS-3', 'SRSF1_exon_chr17:56078280_PAS-4', 'SRSF1_exon_chr17:56078280_PAS-7']	[170.616717898002, 1845.72573009206, 162.664224578726]	[-0.042521010565519352, 0.00363244722988465, 0.14853706057428032]	[0.680180869188195, 0.64564258591655, 0.121013324128521]	NC	NotSig	
CHD1L	1839.61269407	0.0316524999627	1.0	NC	
SRSF3	5535.12677082	0.0594829780641	0.919548279327	NC	['SRSF3_exon_chr6:36569739_PAS-1', 'SRSF3_exon_chr6:36569739_PAS-2', 'SRSF3_exon_chr6:36569739_PAS-3']	[904.528733764356, 4008.79929343445, 384.312685544748]	[0.16936897961865174, -0.10182705361933297, -0.070182788189695811]	[0.255227861286768, 0.891819289134319, 0.505971183591905]	NC	NotSig	
CDK1	1939.8958765	-0.491322801585	1.0	NC	['CDK1_exon_chr10:62553635_PAS-2', 'CDK1_exon_chr10:62553635_PAS-3', 'CDK1_exon_chr10:62553635_PAS-4', 'CDK1_exon_chr10:62553635_PAS-5', 'CDK1_exon_chr10:62553635_PAS-6']	[586.606177558885, 255.226040875378, 141.52035123189, 514.520578918011, 420.712036470483]	[0.53345296826915567, -0.077293063287470667, -0.10676994904228088, -0.28395475942569132, -0.069605315064077189]	[0.42760395099394, 0.773550468191752, 0.395882943092612, 0.51810768441594, 0.708950104252396]	NC	NotSig	
SRSF9	5599.26557786	-0.487748213265	0.431042414822	NC	
SRSF8	93.8260897914	3.70260283775	0.61373631576	NC	['SRSF8_exon_chr11:94800903_PAS-1', 'SRSF8_exon_chr11:94800903_PAS-2', 'SRSF8_exon_chr11:94800903_PAS-3']	[66.1084976628643, 13.3796034769262, 11.5399079988488]	[-0.29464102022303051, 0.15819652092511705, 0.13644449929791347]	[0.577442166842811, 'NA', 0.395882943092612]	NC	NotSig	
GLIS3-AS1	1.82136042784	4.55042714652	1.0	NC	
RNF130	1113.93796109	0.540604513708	1.0	NC	
DNAJB12	552.849785032	-1.9992778986	0.970855358145	NC	['DNAJB12_exon_chr10:74092588_PAS-1', 'DNAJB12_exon_chr10:74092588_PAS-2', 'DNAJB12_exon_chr10:74092588_PAS-3']	[47.1591537082696, 234.781870794806, 256.410964521609]	[0.16898183557441332, 0.16328081411653927, -0.33226264969095265]	[0.994561710767449, 0.763558493223119, 0.395882943092612]	NC	NotSig	
VIL1	35.1545995619	21.8491370859401	NA	NC	
HOXA4	420.030213278	-1.46577055336	1.0	NC	['HOXA4_exon_chr7:27168126_PAS-1', 'HOXA4_exon_chr7:27168126_PAS-2']	[349.791869727726, 67.7380289774476]	[-0.38520551822938442, 0.38520551822938448]	['NA', 0.771462333041579]	NC	NotSig	
RNF135	143.621113005	0.238817239603	1.0	NC	['RNF135_exon_chr17:29325680_PAS-1', 'RNF135_exon_chr17:29325680_PAS-2']	[9.70021252077149, 116.433219758382]	[0.15128460697175772, -0.15128460697175772]	[0.395882943092612, 0.97058369069632]	NC	NotSig	
DNAJB14	245.594586312	-1.39449589573	1.0	NC	['DNAJB14_exon_chr4:100817407_PAS-1', 'DNAJB14_exon_chr4:100817407_PAS-2']	[172.472461719124, 42.6194693384196]	[-0.33764907843136927, 0.33764907843136932]	[0.395882943092612, 'NA']	NC	NotSig	
RNF138	255.450357443	-0.397195078715	1.0	NC	['RNF138_exon_chr18:29709082_PAS-1', 'RNF138_exon_chr18:29709082_PAS-3', 'RNF138_exon_chr18:29709082_PAS-6']	[25.1720576341986, 140.361749925134, 71.2837173496922]	[0.2348618403182034, -0.30558826954903751, 0.06578055945994421]	[0.282527449199586, 'NA', 0.994295018242084]	NC	NotSig	
CDK4	849.655478489	-1.31963191674	1.0	NC	
ENOSF1	492.021558557	0.655346387429	1.0	NC	['ENOSF1_exon_chr18:673859_PAS-1', 'ENOSF1_exon_chr18:673859_PAS-2']	[25.0415999407583, 419.560829586733]	[-0.020038963848157357, 0.020038963848157176]	['NA', 0.909947148083582]	NC	NotSig	
HOXA2	3.10187643193	5.30626437866	1.0	NC	
CISD2	1132.64992097	-1.01146945246	0.941425494776	NC	['CISD2_exon_chr4:103808498_PAS-1', 'CISD2_exon_chr4:103808498_PAS-2', 'CISD2_exon_chr4:103808498_PAS-5', 'CISD2_exon_chr4:103808498_PAS-6', 'CISD2_exon_chr4:103808498_PAS-7']	[104.93336106185, 446.585698640048, 99.7751819709476, 167.917124829255, 272.800804436202]	[-0.045952621785265615, 0.30112397098874749, -0.015909716654687669, -0.14534192760696282, -0.11428634300945567]	[0.569480538869974, 0.997679960979129, 0.769503844030168, 'NA', 0.583588802318828]	NC	NotSig	
CISD3	1394.70989655	-0.949870992502	1.0	NC	['CISD3_exon_chr17:36889529_PAS-2', 'CISD3_exon_chr17:36889529_PAS-3']	[189.299923038997, 1083.9173431445]	[0.009451435500781119, -0.12225125063677023]	[0.846917958952372, 0.49246706042638]	NC	NotSig	
CISD1	471.534627288	0.21200726131	1.0	NC	['CISD1_exon_chr10:60047321_PAS-1', 'CISD1_exon_chr10:60047321_PAS-2', 'CISD1_exon_chr10:60047321_PAS-4', 'CISD1_exon_chr10:60047321_PAS-5']	[122.311024692915, 105.693842196696, 23.09976188959, 147.751756757093]	[0.19708710379419306, 0.40629072576048431, -0.10846661939584615, -0.53854052115176998]	[0.818995279636988, 0.547450377946882, 'NA', 'NA']	NC	NotSig	
CLNS1A	2345.4497811	-0.616897956382	0.499522352834	NC	['CLNS1A_exon_chr11:77329585_PAS-1', 'CLNS1A_exon_chr11:77329585_PAS-2']	[0.802638089614495, 5.85357652115521]	[-1.0, 1.0]	[0.589158862125844, 0.395882943092612]	NC	NotSig	
SUPT20H	109.556867186	1.18252785091	0.94481683202	NC	['SUPT20H_exon_chr13:37583451_PAS-1', 'SUPT20H_exon_chr13:37583451_PAS-2', 'SUPT20H_exon_chr13:37583451_PAS-3']	[14.9251221284892, 56.2220952083715, 34.4478935441019]	[0.19688618062497856, -0.66323282215955714, 0.46634664153457861]	[0.395882943092612, 0.955191049468298, 'NA']	NC	NotSig	
ATP2B1-AS1	6.72073226918	6.42348676693	1.0	NC	
TSHZ2	165.890023326	1.20900875597	1.0	NC	['TSHZ2_exon_chr20:52103683_PAS-1', 'TSHZ2_exon_chr20:52103683_PAS-2']	[60.8823729536771, 26.1576238958941]	[0.70134621918632045, -0.11948622342423715]	['NA', 0.40719865535669]	NC	NotSig	
CSPG4	146.020350204	9.90299951968	0.0140133975231	UP	['CSPG4_exon_chr15:75966663_PAS-1', 'CSPG4_exon_chr15:75966663_PAS-2']	[15.3093697291664, 124.068195687122]	[0.10996078027939596, -0.10996078027939593]	[0.356308678798382, 0.0115309602350281]	PAS#:2-only_UP	APA_Shortening	
TSHZ1	76.0391326168	0.875357381009	0.9864608464	NC	
MKLN1-AS	67.2792605411	9.74855611123	0.0257642912317	UP	
CTC-338M12.4	104.611327352	-2.27276303908	0.70281482473	NC	
ZNF581	896.78008772	-0.960787263302	1.0	NC	
ZNF580	462.053558439	-0.746964320717	1.0	NC	
MCOLN1	421.310602582	1.08399455933	1.0	NC	
LINC00622	16.2409788388	-4.99604664952809	NA	NC	
TIPARP	1513.2101369	-0.937502786192	0.96231908974	NC	['TIPARP_exon_chr3:156422473_PAS-1', 'TIPARP_exon_chr3:156422473_PAS-3']	[188.867252971734, 1250.28919278301]	[0.36401727136775947, -0.39691027048003868]	[0.000801970768075291, 0.215281685350304]	PAS#:1-only_UP	APA_Shortening	
ZNF584	70.2272523733	-0.570193281065	1.0	NC	
ZNF587	259.19396141	-8.45169937494	0.398881767225	NC	
ZNF586	17.9386654095	3.14229762548	1.0	NC	['ZNF586_exon_chr19:58290119_PAS-1', 'ZNF586_exon_chr19:58290119_PAS-2']	[2.89966114510696, 14.4697873253961]	[-0.92461601649306868, 0.92461601649306857]	[0.944729334024357, 0.367635952368683]	NC	NotSig	
ZNF589	204.246129356	-2.44350270899	1.0	NC	
LOC112267983	9.45944809891	4.93786456404	1.0	NC	
NIP7	636.114360711	1.68090524268	1.0	NC	['NIP7_exon_chr16:69375436_PAS-1', 'NIP7_exon_chr16:69375436_PAS-3', 'NIP7_exon_chr16:69375436_PAS-4', 'NIP7_exon_chr16:69375436_PAS-7']	[274.586153189262, 101.431907707232, 99.0327633430628, 37.3885293695995]	[0.69397048292295727, -0.50695130484500717, -0.18076967940838654, 0.076210121391353094]	[0.00376068991586681, 'NA', 0.97451826548786, 'NA']	PAS#:1-only_UP	APA_Shortening	
ST7-AS1	19.1116745087	6.95648237324472	NA	NC	
PSD	27.951952741	-0.0428464224923275	NA	NC	
LINC00629	14.3030968806	20.8623443432004	NA	NC	
CAMKK1	203.427051211	0.787898479679267	NA	NC	
MYDGF	3879.81619555	0.0809696433448	1.0	NC	
GDA	1989.68046846	-0.414997129222	0.709505613118	NC	['GDA_exon_chr9:74863188', 'GDA_exon_chr9:74868154']	[1690.93226081407, 236.479461061598]	[0.095593934970674144, -0.09559393497067413]	[0.785139743873845, 0.733974971691568]	NC	NotSig	
PHYH	59.3326103935	0.292919847193	1.0	NC	['PHYH_exon_chr10:13319796_PAS-1', 'PHYH_exon_chr10:13319796_PAS-2']	[26.5614767156056, 9.40457568899043]	[-0.87563567215240456, 0.87563567215240468]	['NA', 0.395882943092612]	NC	NotSig	
MYO1F	6.26405566595	-4.13226021359	1.0	NC	
MYO1E	2167.98494188	-0.0105694932686	0.949222501989	NC	['MYO1E_exon_chr15:59428168_PAS-1', 'MYO1E_exon_chr15:59428168_PAS-3']	[1782.56362146266, 139.02140414484]	[-0.15317078732862621, 0.1244977437986217]	[0.832852766096939, 0.276512477638965]	NC	NotSig	
MYO1D	27.2687585621	-22.4348767171102	NA	NC	
MYO1C	1437.8865688	0.247116199023	1.0	NC	
MYO1B	524.430382885	-0.370098782772	1.0	NC	['MYO1B_exon_chr2:192288563_PAS-1', 'MYO1B_exon_chr2:192288563_PAS-3', 'MYO1B_exon_chr2:192288563_PAS-4']	[164.434917563238, 215.654086875469, 93.2679022479435]	[0.69520478355674098, -0.4009658153886092, -0.31862731387940513]	[0.403477794114522, 0.466068000256857, 'NA']	NC	NotSig	
MYO1A	1.20628527908	3.93526823047	1.0	NC	
MTFP1	950.019125345	-0.156484572489	1.0	NC	
LOC646383	10.3395881064	7.04543262566	1.0	NC	
CHMP3	799.80883097	0.717869456408	1.0	NC	['CHMP3_exon_chr2:86730553_PAS-1', 'CHMP3_exon_chr2:86730553_PAS-3', 'CHMP3_exon_chr2:86730553_PAS-5']	[66.2364641366144, 219.836854593912, 471.342162955772]	[-0.19626946076674287, -0.22661326996320189, 0.41079950418729055]	[0.477537035258368, 0.940770074269932, 0.395882943092612]	NC	NotSig	
RPL36AL	3477.95755527	-0.0769239585509	0.9864608464	NC	
KIAA0391	441.318502904	0.51636956661	1.0	NC	['KIAA0391_exon_chr14:35742641_PAS-1', 'KIAA0391_exon_chr14:35742641_PAS-3']	[137.875194070664, 260.423826631903]	[-0.23339470638342286, 0.18116962946493664]	[0.887663151438007, 0.846351001112364]	NC	NotSig	
CHMP7	920.392968548	-0.626598042679	1.0	NC	
CHMP6	350.875497151	0.199735164669	1.0	NC	
CHMP5	2550.59501145	-0.845904099946	0.411637311032	NC	['CHMP5_exon_chr9:33280807_PAS-3', 'CHMP5_exon_chr9:33280807_PAS-4']	[712.419632125388, 1742.67427687106]	[0.31884907720327493, -0.35767599855711424]	[0.661065447859142, 0.236947809140395]	NC	NotSig	
DENND6A	421.163140027	1.92836283443	1.0	NC	['DENND6A_exon_chr3:57611181_PAS-1', 'DENND6A_exon_chr3:57611181_PAS-3']	[360.890123986873, 26.2196830502964]	[-0.089124430880350602, 0.086095746043081497]	[0.57113609088686, 'NA']	NC	NotSig	
LOC100652758	101.78607391	-0.994492109684	1.0	NC	
PGBD2	49.8427826096	-0.00271027680149	1.0	NC	['PGBD2_exon_chr1:249210801_PAS-1', 'PGBD2_exon_chr1:249210801_PAS-2', 'PGBD2_exon_chr1:249210801_PAS-3']	[22.2967530131345, 20.4116725354637, 6.19177954845467]	[0.92195121951219539, -0.67143311246107307, -0.25051810705112249]	['NA', 'NA', 0.395882943092612]	NC	NotSig	
CTPS2	505.700336152	-1.73442048405	1.0	NC	['CTPS2_exon_chrX:16606122_PAS-1', 'CTPS2_exon_chrX:16606122_PAS-2']	[354.887170402667, 94.5194226793126]	[-0.19974306410040266, 0.19974306410040277]	[0.409135303753266, 0.755642122189845]	NC	NotSig	
CTPS1	818.305277688	-1.12954424096	1.0	NC	['CTPS1_exon_chr1:41477330_PAS-1', 'CTPS1_exon_chr1:41477330_PAS-2', 'CTPS1_exon_chr1:41477330_PAS-3', 'CTPS1_exon_chr1:41477330_PAS-4']	[196.306049705529, 324.081555167258, 70.1527415052041, 191.209808941457]	[-0.23382911713930715, -0.36427653760706474, 0.1389225357900189, 0.459183118956353]	[0.522130543203412, 0.395882943092612, 'NA', 0.715303353590606]	NC	NotSig	
PGBD1	77.688630251	-0.0248392452891	1.0	NC	
ZNF674-AS1	136.495713057	-2.55644619115	1.0	NC	['ZNF674-AS1_exon_chrX:46405901_PAS-2', 'ZNF674-AS1_exon_chrX:46405901_PAS-3']	[72.0403570112125, 54.1361412215871]	[0.24897981273991454, -0.47903730452004878]	['NA', 'NA']	NC	NotSig	
ZER1	696.170512279	-1.61853798503	1.0	NC	['ZER1_exon_chr9:131492067_PAS-1', 'ZER1_exon_chr9:131492067_PAS-2', 'ZER1_exon_chr9:131492067_PAS-3']	[420.567769189883, 64.9647721552917, 107.615864561659]	[0.017547620746427461, -0.078596328207058655, 0.06104870746063118]	[0.511857578915841, 0.542032644716492, 0.797640230516954]	NC	NotSig	
HOXA11	328.695997727	0.74538976837	1.0	NC	
HOXA10	450.90996163	0.376104204869	1.0	NC	['HOXA10_exon_chr7:27210210_PAS-1', 'HOXA10_exon_chr7:27210210_PAS-2', 'HOXA10_exon_chr7:27210210_PAS-3']	[240.332333481608, 172.636642931685, 33.7107997638088]	[-0.32118020557061133, 0.49774576915501706, -0.17656556358440564]	[0.893101758509343, 'NA', 'NA']	NC	NotSig	
CEP57	146.342415354	-1.08401641714	1.0	NC	['CEP57_exon_chr11:95555663', 'CEP57_exon_chr11:95564190']	[10.0297514832584, 114.12092453126]	[0.2113006117999788, -0.21130061179997872]	['NA', 0.683951972522865]	NC	NotSig	['CEP57_exon_chr11:95564190_PAS-1', 'CEP57_exon_chr11:95564190_PAS-2', 'CEP57_exon_chr11:95564190_PAS-3', 'CEP57_exon_chr11:95564190_PAS-4', 'CEP57_exon_chr11:95564190_PAS-5']	[8.52949721654045, 18.0060563278075, 11.2054179119257, 11.2476283535302, 61.5217810952871]	[0.23778856121499634, -0.24123775826786742, 0.31238889414519111, 0.31356565285939908, -0.62250534995171913]	[0.395882943092612, 'NA', 0.395882943092612, 0.395882943092612, 0.466975436869555]	NC	NotSig	
FAM160B1	379.474440722	1.44723956759	1.0	NC	['FAM160B1_exon_chr10:116621194_PAS-1', 'FAM160B1_exon_chr10:116621194_PAS-2', 'FAM160B1_exon_chr10:116621194_PAS-4']	[46.7325288914444, 96.7468622256102, 234.485278611024]	[0.1596428757147379, -0.2139263129087686, 0.050731118571175626]	['NA', 0.926351366024084, 0.644310476195721]	NC	NotSig	
FAM160B2	331.663552933	-1.90560703633	1.0	NC	
HIST2H2AA4	1742.89435927	0.735415455915	0.95202552168	NC	
NUBP2	1731.14422706	-0.867462725376	0.833113234007	NC	
ZNF324	51.6987736406	-2.27104209576299	NA	NC	
NEMF	516.374844013	1.15804662333304	NA	NC	['NEMF_exon_chr14:50250239_PAS-2', 'NEMF_exon_chr14:50250239_PAS-4']	[172.115506350548, 338.3598152493]	[-0.91549520068369816, 0.88787522610321035]	[0.42760395099394, 'NA']	NC	NotSig	
ZNF326	288.494058734	1.64164845181	1.0	NC	['ZNF326_exon_chr1:90492913_PAS-2', 'ZNF326_exon_chr1:90492913_PAS-3']	[92.2778397509465, 165.367004871513]	[0.27549439128522513, -0.34624580310152941]	[0.433764544297485, 0.819477966069391]	NC	NotSig	
SRF	320.379425707	-0.795152819589	1.0	NC	['SRF_exon_chr6:43146833_PAS-1', 'SRF_exon_chr6:43146833_PAS-2']	[96.8648886711135, 212.170977175028]	[0.52793816806256133, -0.52793816806256111]	['NA', 0.6539552031732]	NC	NotSig	
ZNF320	213.759132721	-2.39088926574	1.0	NC	['ZNF320_exon_chr19:53362744', 'ZNF320_exon_chr19:53379425']	[26.3603878367337, 102.563640133078]	[0.77783023580588462, -0.77783023580588462]	[0.289855685231758, 0.443473191382616]	NC	NotSig	['ZNF320_exon_chr19:53379425_PAS-1', 'ZNF320_exon_chr19:53379425_PAS-2', 'ZNF320_exon_chr19:53379425_PAS-3']	[7.60753370834174, 49.8167558402673, 41.2785303230312]	[0.99748890069043705, -0.54549102496911095, -0.4519978757213261]	[0.418703719904773, 'NA', 'NA']	NC	NotSig	
ZNF322	61.0136838114	-0.0328985242409	1.0	NC	['ZNF322_exon_chr6:26634611_PAS-1', 'ZNF322_exon_chr6:26634611_PAS-2']	[34.009249863938, 12.3951285476943]	[-0.36202788680093545, 0.36202788680093556]	[0.9913367824451, 'NA']	NC	NotSig	
FAM214A	99.8274774808	0.922816082578	1.0	NC	['FAM214A_exon_chr15:52873518_PAS-1', 'FAM214A_exon_chr15:52873518_PAS-2', 'FAM214A_exon_chr15:52873518_PAS-3']	[10.0652459532528, 51.8062493232912, 22.578080867313]	[0.15700271158104451, -0.59759760830665765, 0.44059489672561308]	[0.455841908795341, 0.904955000319766, 'NA']	NC	NotSig	
FAM214B	354.981600826	-0.370111597423	1.0	NC	
SRI	4541.64640929	-0.403391614641	0.949222501989	NC	
ZNF329	187.245779878	-1.69114672547	1.0	NC	
SRM	3514.82110236	0.327530758316	0.817835500211	NC	
SRR	114.201319122	-1.24609078624	0.921312641097	NC	
LGALS8	1.1046759942	-0.369697940471	1.0	NC	
FAM220A	480.450043122	-2.53586268621	0.964635226087	NC	
LGALS3	5821.04905106	0.627011724186	0.109354115496	NC	
LGALS1	26043.8624294	1.0394918287	0.0100826792714	UP	
CFAP36	1083.69347517	0.189948730968	1.0	NC	
NMU	1376.07717073	-1.06558021508	1.0	NC	
RNF114	2094.71820991	0.478987655308	0.719844853033	NC	['RNF114_exon_chr20:48568613_PAS-1', 'RNF114_exon_chr20:48568613_PAS-2']	[1257.2938482726, 802.440161626398]	[0.06826351136369746, -0.068263511363697349]	[0.58361055710002, 0.912464374381578]	NC	NotSig	
AKIRIN2	395.704025927	0.527181870633	1.0	NC	['AKIRIN2_exon_chr6:88384578_PAS-1', 'AKIRIN2_exon_chr6:88384578_PAS-2', 'AKIRIN2_exon_chr6:88384578_PAS-3']	[171.895562914659, 84.1017850915722, 23.2696764227111]	[0.13994046165199869, -0.21418233383678364, -0.0050527831679694074]	[0.668095244605136, 0.978664304332594, 'NA']	NC	NotSig	
AKIRIN1	704.751929945	0.248605033128	1.0	NC	['AKIRIN1_exon_chr1:39469717_PAS-1', 'AKIRIN1_exon_chr1:39469717_PAS-3', 'AKIRIN1_exon_chr1:39469717_PAS-4']	[263.060995945987, 315.506054770849, 102.801393337879]	[0.6650823798840787, -0.39786105198890781, -0.27354260843547712]	[0.222042423329599, 0.744931953591381, 'NA']	NC	NotSig	
OSR2	249.171643917	-1.6143005407	1.0	NC	
EIF2AK1	3168.94968169	-0.338230382914	0.676763687627	NC	['EIF2AK1_exon_chr7:6061878_PAS-2', 'EIF2AK1_exon_chr7:6061878_PAS-3']	[280.003482707419, 2571.15719312169]	[-0.03082231914762, 0.058967602105360006]	[0.822397351911316, 0.946072236254244]	NC	NotSig	
EIF2AK3	265.438424582	0.704682693116	1.0	NC	
LINC02035	12.7065692564	-0.823975500032	1.0	NC	['LINC02035_exon_chr3:122605360_PAS-1', 'LINC02035_exon_chr3:122605360_PAS-2']	[2.94930595411831, 9.18759853460722]	[0.66209416151748235, -0.66209416151748224]	[0.424956173659014, 0.696943152356583]	NC	NotSig	
TDG	504.615015411	0.0356785827777	1.0	NC	['TDG_exon_chr12:104380726_PAS-2', 'TDG_exon_chr12:104380726_PAS-5', 'TDG_exon_chr12:104380726_PAS-6', 'TDG_exon_chr12:104380726_PAS-7']	[44.8309921543332, 91.4659321046072, 130.9860307305, 217.408540711567]	[0.17573919432063731, 0.29099248395072802, -0.53186983718722158, 0.019830575811001339]	[0.23608268765703, 0.469729226694756, 0.0569184763057605, 0.975750167932832]	PAS#:3-only_Down	APA_both	
EIF2AK4	20.6061693958	1.99790707392	1.0	NC	
CKS2	8275.07135186	-0.227637608494	0.890422150764	NC	
ADCY9	860.00095826	1.69731401303	1.0	NC	['ADCY9_exon_chr16:4012650_PAS-1', 'ADCY9_exon_chr16:4012650_PAS-2', 'ADCY9_exon_chr16:4012650_PAS-3']	[282.967924996542, 502.508413796749, 75.1489733707483]	[-0.80947098829546182, 0.69982198782240923, 0.10964900047305266]	[0.744488170061006, 0.350184456250885, 'NA']	NC	NotSig	
NMB	28.8583270716	8.52695650930306	NA	NC	
EREG	153.304854483	-2.99751964998966	NA	NC	
MYO19	459.923690593	-1.09157528826	1.0	NC	['MYO19_exon_chr17:34851599', 'MYO19_exon_chr17:34868917']	[148.301278988561, 80.3890631853174]	[-0.81882730055836472, 0.81882730055836461]	[0.0778044151586563, 0.673795458913754]	Exon#:1-only_Down	TE	
FAM136A	1926.62507172	1.06701287794	0.522348366068	NC	['FAM136A_exon_chr2:70523108_PAS-1', 'FAM136A_exon_chr2:70523108_PAS-3', 'FAM136A_exon_chr2:70523108_PAS-4']	[749.976111901181, 759.101151092608, 363.646107155584]	[-0.5338184312126586, 0.32268415691927232, 0.19495918308554414]	[0.591337529924572, 0.395882943092612, 0.25067945313659]	NC	NotSig	
MYO16	1.37861174752	4.12996460577	1.0	NC	
TRNT1	236.23767455	-2.44727287587	1.0	NC	['TRNT1_exon_chr3:3189590_PAS-1', 'TRNT1_exon_chr3:3189590_PAS-2', 'TRNT1_exon_chr3:3189590_PAS-3']	[23.909088355007, 140.70868608234, 46.4791572724327]	[0.66287439992927566, -0.40133962494338343, -0.26153477498589217]	['NA', 0.481440833233683, 0.247291516734254]	NC	NotSig	
ASAP1	520.741411072	-0.644649972463	1.0	NC	['ASAP1_exon_chr8:131064351', 'ASAP1_exon_chr8:131199482']	[433.502735775113, 35.2813009645242]	[-0.17359313344281702, 0.17359313344281704]	[1.0, 'NA']	NC	NotSig	['ASAP1_exon_chr8:131064351_PAS-1', 'ASAP1_exon_chr8:131064351_PAS-3']	[361.033015171554, 59.726091393572]	[-0.38760683431431575, 0.36683276852154573]	[0.515711595872343, 0.232377195783255]	NC	NotSig	
ASAP2	359.837909853	1.38491965485	1.0	NC	['ASAP2_exon_chr2:9543382_PAS-1', 'ASAP2_exon_chr2:9543382_PAS-3', 'ASAP2_exon_chr2:9543382_PAS-4']	[121.272019428283, 16.7740672593752, 133.249301181211]	[0.4666976399332633, 0.052956726744307007, -0.52802140201470971]	['NA', 'NA', 0.399956475886267]	NC	NotSig	
NMI	339.953063772	-1.09150593086	1.0	NC	
OCRL	433.648955208	-1.88326674616	1.0	NC	
RNF122	75.2975761542	0.226188179813	1.0	NC	
ATG101	978.263892778	-0.00767105907857	1.0	NC	
PLAUR	1476.0346809	-0.627138473983	1.0	NC	['PLAUR_exon_chr19:44150247', 'PLAUR_exon_chr19:44152719']	[364.430349285068, 1066.30735230247]	[0.0080970821620875433, -0.0080970821620874878]	[0.969231168074572, 1.0]	NC	NotSig	['PLAUR_exon_chr19:44152719_PAS-1', 'PLAUR_exon_chr19:44152719_PAS-3']	[914.114368038042, 111.170125426315]	[-0.15494066906834192, 0.080865180156017624]	[0.474436051403685, 0.953609256954234]	NC	NotSig	['PLAUR_exon_chr19:44150247_PAS-1', 'PLAUR_exon_chr19:44150247_PAS-2']	[195.848766090349, 160.445027093645]	[-0.42942101296577917, 0.42942101296577917]	[0.600257064245091, 0.889387048235931]	NC	NotSig	
LMLN	111.489100896	-2.50401850424	0.793498924868	NC	
HILPDA	1803.66937576	-0.870578323173	1.0	NC	
LRRC27	46.5280322059	1.10376907838	0.9592829266	NC	
LRRC26	342.355051378	-0.691009539403732	NA	NC	
SLCO1B3	234.876569957	-2.24876633943	1.0	NC	['SLCO1B3_exon_chr12:21068938_PAS-1', 'SLCO1B3_exon_chr12:21068938_PAS-2', 'SLCO1B3_exon_chr12:21068938_PAS-3']	[5.2285772217551, 6.82398755073626, 43.5752543863642]	[0.040272452619935853, 0.020799878364538324, -0.061072330984474177]	[0.790513913862253, 0.850521643851346, 0.896209162105788]	NC	NotSig	
LRRC24	342.763009421	-1.38448595336	1.0	NC	
KIAA1522	1384.9517621	1.03388576854	0.970855358145	NC	
MPDU1	1328.22454176	-0.516747991931	1.0	NC	
LRRC20	177.6698765	-0.0324736995374	1.0	NC	
LOX	8579.27128944	0.8869004364	0.0154853041956	UP	['LOX_exon_chr5:121398890_PAS-10', 'LOX_exon_chr5:121398890_PAS-12', 'LOX_exon_chr5:121398890_PAS-3']	[4746.05910039751, 444.494845729379, 1945.39805115529]	[0.299155504085793, 0.07132900535951936, -0.28464552287809763]	[8.58665855501495e-05, 0.201081832470204, 0.395882943092612]	PAS#:1-only_UP	APA_Lengthening	
LPGAT1	2724.51225809	0.875730989869	0.587109106208	NC	['LPGAT1_exon_chr1:211916799_PAS-1', 'LPGAT1_exon_chr1:211916799_PAS-3', 'LPGAT1_exon_chr1:211916799_PAS-5', 'LPGAT1_exon_chr1:211916799_PAS-6', 'LPGAT1_exon_chr1:211916799_PAS-7']	[263.864485459103, 1470.9265896699, 160.109426573316, 283.40732107548, 287.649731585371]	[0.13831586597541073, -0.28004535839317291, -0.014207175906548949, 0.15622818056841115, 0.05981066433194808]	[0.0585097582523012, 0.904118879586045, 0.915765136854918, 0.00256949227278525, 'NA']	PAS#:1,4_PASResult-PASResult	APA_both	
LRRC28	512.583730546	0.625831395495	1.0	NC	['LRRC28_exon_chr15:99926235_PAS-1', 'LRRC28_exon_chr15:99926235_PAS-3']	[300.511499062595, 40.1844869399557]	[0.60421680295979951, -0.58411171699431086]	[0.395882943092612, 'NA']	NC	NotSig	
TIMM17B	4003.0523389	-0.174789315394	0.859430908046	NC	
TIMM17A	2757.83716915	0.0233246455437	1.0	NC	['TIMM17A_exon_chr1:201938597_PAS-1', 'TIMM17A_exon_chr1:201938597_PAS-2', 'TIMM17A_exon_chr1:201938597_PAS-4']	[461.477279183436, 496.14670482279, 1746.56162838147]	[0.22826499080228457, 0.20957067383547776, -0.43854256080176596]	[0.395882943092612, 0.395882943092612, 0.395882943092612]	NC	NotSig	
GCNT1	63.4991060586	2.89587604097	0.711256209823	NC	['GCNT1_exon_chr9:79117155_PAS-1', 'GCNT1_exon_chr9:79117155_PAS-2', 'GCNT1_exon_chr9:79117155_PAS-3']	[28.8827072408176, 17.3121321248089, 5.04515370614825]	[0.63952320423607223, 0.21569004508279729, -0.70784633666330521]	[0.269507289203971, 'NA', 0.399563200874835]	NC	NotSig	
GCNT3	19.6738650237	7.9746814506	1.0	NC	
GCNT2	503.175846701	-0.633854498533	1.0	NC	
LPCAT4	425.069786922	-2.51085584428	1.0	NC	
LPCAT2	74.39203299	9.89320965608	0.0405895681109	UP	
LPCAT3	836.533416844	-1.26329081175	1.0	NC	
LPCAT1	2715.48117415	0.508719636984	0.591886849043	NC	
MID1IP1	783.676078639	0.159612378554	1.0	NC	['MID1IP1_exon_chrX:38663936_PAS-1', 'MID1IP1_exon_chrX:38663936_PAS-2']	[694.250132020755, 72.2612821565434]	[-0.17610927997107584, 0.1761092799710757]	[0.955371614877645, 0.134192276893559]	NC	NotSig	
INAVA	243.965473274	0.152740301391	1.0	NC	
PIGA	482.275262193	1.29213435141	1.0	NC	
PIGB	57.0883937726	1.21396278928	0.949974807867	NC	
PIGC	190.758354099	-0.260111690556	1.0	NC	
PIGF	346.821770069	-1.75861925827	1.0	NC	
PIGG	359.077684778	8.58706519911	5.83307468696e-05	UP	
PIGH	362.640823928	0.0461363259562	1.0	NC	['PIGH_exon_chr14:68056023_PAS-1', 'PIGH_exon_chr14:68056023_PAS-2']	[173.349763287551, 175.651499679581]	[0.75519581399284286, -0.75519581399284297]	[0.40719865535669, 0.460496658256319]	NC	NotSig	
PIGK	1023.28223743	0.0778604001978	1.0	NC	['PIGK_exon_chr1:77554667_PAS-1', 'PIGK_exon_chr1:77554667_PAS-2', 'PIGK_exon_chr1:77554667_PAS-5', 'PIGK_exon_chr1:77554667_PAS-6', 'PIGK_exon_chr1:77554667_PAS-8']	[61.4701946312536, 323.205377708208, 179.914244142969, 139.108208176261, 210.555496366478]	[0.07354442501396255, -0.62237942927821954, 0.034993654513342048, -0.035637347182485304, 0.42274630257484774]	[0.687239268388488, 0.271911799646592, 0.937231300641681, 0.936061333389761, 0.0150176000269007]	PAS#:5-only_UP	APA_Shortening	
PIGL	56.3535823612	2.98718015928	0.720365435203	NC	
PIGM	324.598165423	-1.29271161164	1.0	NC	['PIGM_exon_chr1:159997462_PAS-2', 'PIGM_exon_chr1:159997462_PAS-3', 'PIGM_exon_chr1:159997462_PAS-6']	[42.4660693926822, 79.2266478423529, 173.408624113409]	[-0.1887569085675645, -0.35215355074681409, 0.31941945884421402]	['NA', 'NA', 0.905224820943206]	NC	NotSig	
PIGN	379.163443455	-1.84735481714	1.0	NC	['PIGN_exon_chr18:59711458_PAS-2', 'PIGN_exon_chr18:59711458_PAS-3']	[54.809591956938, 151.89700336872]	[-0.41106084925152064, 0.41622052633376416]	['NA', 0.988045364064097]	NC	NotSig	
PIGO	141.11168031	1.92429303514	1.0	NC	
PIGP	116.289249445	0.0414209963965	1.0	NC	
PIGQ	588.376272076	0.94372976177	1.0	NC	
PIGS	685.007834532	-2.25024092034	1.0	NC	
PIGT	3866.31360159	-0.327196081926	0.659365557801	NC	
PIGU	392.573347701	-1.34372969415	1.0	NC	
WRAP53	625.467732356	0.475427072827	1.0	NC	
PIGW	470.195668931	-0.160878534124	1.0	NC	
PIGX	202.725808575	-1.20797783361	1.0	NC	['PIGX_exon_chr3:196460630_PAS-1', 'PIGX_exon_chr3:196460630_PAS-3', 'PIGX_exon_chr3:196460630_PAS-4']	[12.9783586708591, 35.9832534885309, 133.526997048002]	[0.27048973654808528, 0.56716321776519829, -0.82852860840811648]	[0.386571650816603, 0.654106722442532, 'NA']	NC	NotSig	
PIGZ	41.7258449113	9.05931557554	0.100451782853	NC	
TAGLN	23.1240743701	-4.69709053919853	NA	NC	
TAX1BP1	2797.46196193	0.636005832525	0.561724426547	NC	['TAX1BP1_exon_chr7:27868247_PAS-1', 'TAX1BP1_exon_chr7:27868247_PAS-2', 'TAX1BP1_exon_chr7:27868247_PAS-3', 'TAX1BP1_exon_chr7:27868247_PAS-5']	[1123.84027804171, 178.167055592178, 1190.89776531817, 263.851566764562]	[0.49160797070543499, -0.16043350504074058, -0.15435523004654295, -0.17685321536678184]	[0.395882943092612, 0.395882943092612, 0.893801964735105, 0.437406451305419]	NC	NotSig	
TAX1BP3	701.413987595	0.591914443018	1.0	NC	
ALPP	29945.3245926	-0.164850768758	0.936743713584	NC	
RHPN1	185.325446989	0.0846306261497	1.0	NC	['RHPN1_exon_chr8:144464606_PAS-1', 'RHPN1_exon_chr8:144464606_PAS-4']	[109.192906109153, 59.4388766521757]	[-0.096094461722386781, -0.0096154038629955862]	[0.982324866353932, 0.992985861148929]	NC	NotSig	
BRWD1-AS2	7.93497255441	6.66364052904	1.0	NC	
OLR1	1958.98536567	0.193509267069	1.0	NC	
SERPINB8	294.407274064	8.34017630011	0.000969954393668	UP	
SRRM1	1573.58206033	-0.775076017093	0.996880299718	NC	
BBIP1	792.593560671	-0.761449619211	1.0	NC	['BBIP1_exon_chr10:112658488_PAS-1', 'BBIP1_exon_chr10:112658488_PAS-2', 'BBIP1_exon_chr10:112658488_PAS-3', 'BBIP1_exon_chr10:112658488_PAS-5']	[272.594474565074, 68.1229131068716, 47.6095315931711, 344.592909401607]	[-0.30188512160090297, -0.14205654322084746, -0.0030620026967209946, 0.45915488958119727]	['NA', 'NA', 'NA', 0.924204953247534]	NC	NotSig	
SRRM3	458.237511326	-0.801585511831	1.0	NC	
CCDC173	12.2351792593	7.28842054996289	NA	NC	
CCDC174	139.245481536	2.17124391911	1.0	NC	['CCDC174_exon_chr3:14700378', 'CCDC174_exon_chr3:14712403']	[81.8639602884799, 57.138802268275]	[0.71051731159971732, -0.71051731159971721]	['NA', 1.0]	NC	NotSig	['CCDC174_exon_chr3:14712403_PAS-1', 'CCDC174_exon_chr3:14712403_PAS-2', 'CCDC174_exon_chr3:14712403_PAS-3']	[15.9321258396319, 14.8848088680804, 24.5866951062548]	[0.47061642070499599, 0.47102575856132167, -0.94164217926631777]	[0.40573928538436, 'NA', 'NA']	NC	NotSig	
LINC01270	269.162288788	11.7485734965	9.55214692384e-05	UP	
LINC01273	184.780586152	-0.963847967604	1.0	NC	
PDK1	1596.36390646	-0.346438681535	1.0	NC	['PDK1_exon_chr2:173460557', 'PDK1_exon_chr2:173462341']	[375.952551023901, 960.096263295805]	[0.37668534833912881, -0.37668534833912881]	[1.0, 0.44247124374329]	NC	NotSig	['PDK1_exon_chr2:173462341_PAS-2', 'PDK1_exon_chr2:173462341_PAS-3']	[298.774226021674, 599.674936344548]	[-0.16006998416363008, 0.21386898438979507]	[0.455841908795341, 0.511857578915841]	NC	NotSig	['PDK1_exon_chr2:173460557_PAS-1', 'PDK1_exon_chr2:173460557_PAS-2']	[184.318389470647, 189.507597681336]	[-0.70422481017002836, 0.70422481017002836]	[0.942857861588552, 0.00115579212237157]	PAS#:2-only_UP	APA_Lengthening	
SUN2	523.591096202	-0.492830968116	1.0	NC	
PDK3	1463.6940461	0.801274219991	1.0	NC	['PDK3_exon_chrX:24552046', 'PDK3_exon_chrX:24557251']	[649.409297831625, 811.819129922843]	[0.32046414598213263, -0.32046414598213258]	[0.988072226447784, 1.0]	NC	NotSig	['PDK3_exon_chrX:24552046_PAS-2', 'PDK3_exon_chrX:24552046_PAS-3']	[593.596284191777, 34.5464391546956]	[-0.1065316282108365, 0.066200870633578088]	[0.552778344820176, 'NA']	NC	NotSig	['PDK3_exon_chrX:24557251_PAS-1', 'PDK3_exon_chrX:24557251_PAS-2', 'PDK3_exon_chrX:24557251_PAS-3']	[146.500808431301, 126.703075702229, 524.199567874156]	[-0.068868237346847799, 0.21164330068891632, -0.14277506334206835]	[0.903130175931159, 0.480285299021465, 0.876803328954668]	NC	NotSig	
PDK2	597.854791849	-0.00127695153579	1.0	NC	['PDK2_exon_chr17:48183249', 'PDK2_exon_chr17:48187321']	[348.882924923377, 249.281366191823]	[-0.18920249781405579, 0.18920249781405579]	[1.0, 1.0]	NC	NotSig	['PDK2_exon_chr17:48183249_PAS-1', 'PDK2_exon_chr17:48183249_PAS-2']	[239.465609130664, 103.258371380452]	[-0.12558767041819929, 0.1255876704181994]	['NA', 'NA']	NC	NotSig	['PDK2_exon_chr17:48187321_PAS-1', 'PDK2_exon_chr17:48187321_PAS-2']	[205.734402160652, 43.5695851976208]	[-0.28554193749423096, 0.2855419374942309]	['NA', 'NA']	NC	NotSig	
EBP	1999.83253608	0.300499178298	0.805235928911	NC	
PDK4	3096.6855007	-0.111215391783	1.0	NC	['PDK4_exon_chr7:95212809_PAS-1', 'PDK4_exon_chr7:95212809_PAS-2']	[2906.59583021591, 168.258447367296]	[-0.11196478390787068, 0.11196478390787069]	[0.863792122353208, 0.1314679080312]	NC	NotSig	
LNPEP	292.358085284	1.55925356381	1.0	NC	['LNPEP_exon_chr5:96364106_PAS-1', 'LNPEP_exon_chr5:96364106_PAS-2']	[113.130120479802, 175.286738074143]	[0.26726620729364514, -0.26726620729364503]	[0.475865617466406, 'NA']	NC	NotSig	
ALPI	23.9146599274	-7.23063564854823	NA	NC	
SEC61A1	3139.43890206	-0.0504698012855	1.0	NC	['SEC61A1_exon_chr3:127788319_PAS-1', 'SEC61A1_exon_chr3:127788319_PAS-4', 'SEC61A1_exon_chr3:127788319_PAS-5']	[353.267709456372, 189.646962094853, 2479.24351580681]	[0.090284771790449053, 0.12709190987724128, -0.23058974880733007]	[0.631842855393648, 0.000144357395044433, 0.526571851451926]	PAS#:2-only_UP	APA_both	
SEC61A2	277.480622553	-1.66961394776	1.0	NC	['SEC61A2_exon_chr10:12206267_PAS-1', 'SEC61A2_exon_chr10:12206267_PAS-2', 'SEC61A2_exon_chr10:12206267_PAS-3']	[132.088348233956, 92.6386093243005, 45.3725440254378]	[-0.0030179679738373544, -0.16825106134703627, 0.17126902932087346]	[0.650284692681835, 0.570905926674366, 'NA']	NC	NotSig	
PTGS2	3053.76162778	-1.21094080222	0.0400698350986	DOWN	['PTGS2_exon_chr1:186640923_PAS-1', 'PTGS2_exon_chr1:186640923_PAS-2', 'PTGS2_exon_chr1:186640923_PAS-5', 'PTGS2_exon_chr1:186640923_PAS-7']	[1172.66656143876, 1118.75798606591, 359.456149580321, 183.341344899579]	[-0.1458531777893099, -0.086696265905499503, 0.18095074125746732, 0.049507445052390443]	[0.395882943092612, 0.397609920112349, 0.697060738974815, 0.977104117244838]	NC	NotSig	
PECR	246.231103297	-0.226711924406	1.0	NC	['PECR_exon_chr2:216903111_PAS-1', 'PECR_exon_chr2:216903111_PAS-3', 'PECR_exon_chr2:216903111_PAS-4']	[103.671818322027, 57.8258869296982, 56.5833993954963]	[-0.072130355921254219, -0.44233876415863838, 0.51361959133250057]	[0.928596908074433, 'NA', 0.23608268765703]	NC	NotSig	
TM2D3	732.57769444	0.501552385612	1.0	NC	['TM2D3_exon_chr15:102182051_PAS-1', 'TM2D3_exon_chr15:102182051_PAS-2', 'TM2D3_exon_chr15:102182051_PAS-3']	[180.099702209568, 96.3691601728534, 403.681569299782]	[0.25206732576499047, -0.31942914169192954, 0.067361815926939128]	[0.55110625880831, 'NA', 0.85707114950415]	NC	NotSig	
CKAP2	129.753402659	0.00993121916629	1.0	NC	['CKAP2_exon_chr13:53049030_PAS-2', 'CKAP2_exon_chr13:53049030_PAS-3']	[61.7281642941794, 53.5027475213957]	[-0.58193431141344931, 0.57801925609882132]	['NA', 0.617215580122868]	NC	NotSig	
OGFRL1	426.795505251	1.63956861694	1.0	NC	['OGFRL1_exon_chr6:72011089_PAS-1', 'OGFRL1_exon_chr6:72011089_PAS-6']	[361.202078726958, 31.9908610003491]	[0.45632135263216311, -0.3134835051910817]	[0.463084520609614, 'NA']	NC	NotSig	
PUF60	4519.6133994	0.0734911832038	1.0	NC	['PUF60_exon_chr8:144898514_PAS-1', 'PUF60_exon_chr8:144898514_PAS-2']	[2251.33561629856, 2192.88389181873]	[-0.0094898686249313968, 0.014530797357743097]	[0.925714556627824, 0.859381507928194]	NC	NotSig	
ZFAND4	108.65297911	2.63500738708428	NA	NC	
ZFAND3	770.967543015	-2.32307052969	1.0	NC	['ZFAND3_exon_chr6:38120011_PAS-1', 'ZFAND3_exon_chr6:38120011_PAS-2', 'ZFAND3_exon_chr6:38120011_PAS-3']	[134.064460703496, 42.3314269444107, 578.577224732843]	[0.75460848261888225, -0.065571859064416788, -0.68903662355446538]	[0.733593603844867, 'NA', 0.000562400537295464]	PAS#:3-only_Down	APA_Shortening	
ZFAND1	824.844684094	-0.796004936759	1.0	NC	['ZFAND1_exon_chr8:82613566', 'ZFAND1_exon_chr8:82615149']	[755.600163993891, 61.2935127515134]	[-0.17711413421394406, 0.17711413421394412]	[0.478051539471331, 0.515535443442103]	NC	NotSig	['ZFAND1_exon_chr8:82613566_PAS-2', 'ZFAND1_exon_chr8:82613566_PAS-5']	[616.208792199922, 111.675028958895]	[-0.047805029958190137, 0.017067378030864611]	[0.423835158998935, 0.82968695111785]	NC	NotSig	
SUPT3H	124.606666268	-1.33168585912008	NA	NC	['SUPT3H_exon_chr6:44794467_PAS-1', 'SUPT3H_exon_chr6:44794467_PAS-2']	[90.0661315709398, 34.068716060865]	[-0.99034218864278867, 0.99034218864278867]	['NA', 'NA']	NC	NotSig	
LINC01091	33.110546959	8.72517464367	1.0	NC	
CEP128	112.565120345	-1.83810753224505	NA	NC	
SLC39A10	1373.53404479	-0.339690564329	1.0	NC	
SLC39A11	154.238805648	-0.9458480417	1.0	NC	
SLC39A14	1471.99400524	-0.613828775486	1.0	NC	
CEP120	240.675261519	-1.17234901748	1.0	NC	['CEP120_exon_chr5:122680579_PAS-1', 'CEP120_exon_chr5:122680579_PAS-2', 'CEP120_exon_chr5:122680579_PAS-3']	[79.7989513625967, 96.102130008324, 24.0663365856054]	[-0.37120770370419814, -0.059279845101561701, 0.43048754880575973]	['NA', 0.724962814606421, 'NA']	NC	NotSig	
EIF1AX	2441.67705902	0.573668627499	0.463394576113	NC	['EIF1AX_exon_chrX:20142636_PAS-1', 'EIF1AX_exon_chrX:20142636_PAS-11', 'EIF1AX_exon_chrX:20142636_PAS-3', 'EIF1AX_exon_chrX:20142636_PAS-8']	[361.917994741289, 652.048112018552, 437.067436087597, 749.90873487687]	[-0.073714967947173748, 0.05037877696609136, 0.21976359740923362, -0.12352825756613794]	[0.99314724944991, 0.567785848625745, 0.455841908795341, 0.948730740942434]	NC	NotSig	
CEP126	106.382158848	-1.07073720206	0.95202552168	NC	['CEP126_exon_chr11:101868330_PAS-1', 'CEP126_exon_chr11:101868330_PAS-2']	[23.8900844647276, 5.44476506089795]	[nan, nan]	[0.301569864640528, 0.396651513512679]	NC	NotSig	
ARHGAP23	315.864144631	2.45478316215	1.0	NC	['ARHGAP23_exon_chr17:36666180_PAS-1', 'ARHGAP23_exon_chr17:36666180_PAS-2']	[31.3710760334172, 278.739090145635]	[0.11922411412473997, -0.11922411412473999]	[0.248876051997422, 0.41520168540616]	NC	NotSig	
ARHGAP22	82.9834268225	7.68168610469	0.0618419899144	UP	['ARHGAP22_exon_chr10:49654068', 'ARHGAP22_exon_chr10:49782318']	[43.4926387771002, 6.31351646466868]	[-0.1270674032610587, 0.12706740326105881]	[0.236243391167059, 0.382328393050853]	NC	NotSig	
ARHGAP21	479.587576479	-0.609953158427	1.0	NC	
ARHGAP27	219.399180018	3.44747867639	0.815790764667	NC	
ARHGAP26	248.686932461	3.49646537525571	NA	NC	
SAP18	2037.5370466	1.07109364715	0.13790197418	NC	['SAP18_exon_chr13:21721325_PAS-1', 'SAP18_exon_chr13:21721325_PAS-2', 'SAP18_exon_chr13:21721325_PAS-4']	[487.620892341201, 670.781671047887, 836.034700080607]	[0.35716512059196526, -0.073035449087111071, -0.28322266913780297]	[3.06260494684703e-10, 0.664950560315831, 0.887354164910127]	PAS#:1-only_UP	APA_Shortening	
EVI5	568.337703975	0.376038029159	1.0	NC	['EVI5_exon_chr1:92974253_PAS-1', 'EVI5_exon_chr1:92974253_PAS-2']	[415.752958798856, 136.5481808267]	[-0.43586144214605393, 0.42705448347412495]	[0.891917982755801, 0.120884062723629]	NC	NotSig	
ARHGAP29	29.4658289205	-2.98276660561	1.0	NC	['ARHGAP29_exon_chr1:94634463_PAS-1', 'ARHGAP29_exon_chr1:94634463_PAS-2']	[21.2604973803064, 7.80262440871657]	[0.30188189442201163, -0.30188189442201152]	[0.616641666983113, 0.395882943092612]	NC	NotSig	
ARHGAP28	40.9897049145	-2.69494502886132	NA	NC	['ARHGAP28_exon_chr18:6898435', 'ARHGAP28_exon_chr18:6912059']	[4.11621155238454, 36.8120330297081]	[0.75587903142232316, -0.75587903142232316]	[0.494343688842565, 'NA']	NC	NotSig	
SLC20A1	1703.44367788	0.995570170849	1.0	NC	['SLC20A1_exon_chr2:113420441_PAS-1', 'SLC20A1_exon_chr2:113420441_PAS-3']	[88.3217249852824, 1599.90104954055]	[-0.097230526570999815, 0.089695286228188786]	['NA', 0.395882943092612]	NC	NotSig	
DDIT3	444.916378939	-0.806789640716	1.0	NC	
DDIT4	19184.0289601	-0.367996242717	0.291791271008	NC	
RBFA	20.9666454722	-22.0827148862423	NA	NC	
PCGF3	583.094324379	1.74921307679	1.0	NC	['PCGF3_exon_chr4:759820_PAS-1', 'PCGF3_exon_chr4:759820_PAS-2', 'PCGF3_exon_chr4:759820_PAS-5']	[73.6291362144901, 79.0389697979929, 133.010211719819]	[0.39315344501662047, 0.11955070882258131, -0.52490727814276061]	[0.147454752839776, 0.761699206026546, 0.872738952272863]	NC	NotSig	
NKRF	177.350060235	-0.243671997339	1.0	NC	['NKRF_exon_chrX:118722300_PAS-1', 'NKRF_exon_chrX:118722300_PAS-2', 'NKRF_exon_chrX:118722300_PAS-3', 'NKRF_exon_chrX:118722300_PAS-4']	[84.8710864287965, 16.9833630097566, 50.7379816924239, 19.2371986045255]	[-0.47117934491065094, 0.20937472587617453, 0.024172610817210061, 0.2376320082172664]	[0.710462303907401, 'NA', 'NA', 'NA']	NC	NotSig	
PMF1-BGLAP	102.889413673	-1.4772876517	0.87968013456	NC	
AFTPH	199.857898507	-0.853692320622	1.0	NC	
MYSM1	116.154730003	-0.675168182363	0.996880299718	NC	['MYSM1_exon_chr1:59120411_PAS-1', 'MYSM1_exon_chr1:59120411_PAS-2']	[88.6188392049944, 17.0589944330809]	[-0.39271719994013299, 0.39271719994013304]	[0.765669290997588, 'NA']	NC	NotSig	
ATG2A	277.78522823	0.179636204626	1.0	NC	
ATG2B	76.2929741672	4.88536773009	0.210515567441	NC	['ATG2B_exon_chr14:96745539_PAS-1', 'ATG2B_exon_chr14:96745539_PAS-2', 'ATG2B_exon_chr14:96745539_PAS-3']	[18.1376297950295, 39.6582397090133, 17.9810530063362]	[-0.36903438898422514, 0.12409202296303229, 0.24494236602119285]	['NA', 0.379442891505805, 'NA']	NC	NotSig	
MLYCD	75.4562320977	-6.20089054601	0.168405657044	NC	
BMP6	752.919326299	-0.215358222918	1.0	NC	['BMP6_exon_chr6:7880427_PAS-3', 'BMP6_exon_chr6:7880427_PAS-4']	[662.437285026693, 45.928954829572]	[-0.091945216571038713, 0.054641721698593798]	[0.791785409617427, 0.863709876122568]	NC	NotSig	
BMP4	204.006921917	-1.04937129922	1.0	NC	
BMP2	576.261072256	2.33398549898	1.0	NC	['BMP2_exon_chr20:6758892_PAS-2', 'BMP2_exon_chr20:6758892_PAS-3']	[295.588004814818, 245.571682263846]	[-0.19436184539844681, 0.17307867100635022]	[0.600143572022928, 0.395882943092612]	NC	NotSig	
DUSP28	234.001473493	2.2604888131	1.0	NC	['DUSP28_exon_chr2:241503091_PAS-1', 'DUSP28_exon_chr2:241503091_PAS-2']	[178.351021246753, 37.7983390880893]	[0.98809241252430335, -0.98809241252430335]	[0.241575892278003, 'NA']	NC	NotSig	
MUS81	186.480812067	-0.687556182754	1.0	NC	['MUS81_exon_chr11:65633457', 'MUS81_exon_chr11:65634728']	[167.476070788214, 17.3279835806445]	[0.14867187747637489, -0.14867187747637495]	[1.0, 'NA']	NC	NotSig	['MUS81_exon_chr11:65633457_PAS-1', 'MUS81_exon_chr11:65633457_PAS-2', 'MUS81_exon_chr11:65633457_PAS-3']	[17.7533824986307, 64.8082317341789, 79.6481844807279]	[0.25161664645326864, -0.23981407113859071, -0.011802575314677988]	[0.375325540219392, 0.80288959080174, 0.955075033876147]	NC	NotSig	
DR1	2142.61052243	1.15341595132	0.533655939233	NC	['DR1_exon_chr1:93826050_PAS-3', 'DR1_exon_chr1:93826050_PAS-4', 'DR1_exon_chr1:93826050_PAS-7']	[478.957886291682, 112.417770591172, 1504.89687173047]	[0.103621821231969, -0.0087044686243573435, -0.078666373423467051]	[0.449917844953899, 'NA', 0.665775884576068]	NC	NotSig	
MTURN	358.28499618	0.901268383646	1.0	NC	['MTURN_exon_chr7:30197054_PAS-1', 'MTURN_exon_chr7:30197054_PAS-4', 'MTURN_exon_chr7:30197054_PAS-5']	[98.4126137647396, 30.3114063289276, 142.648379454512]	[0.46981796110316404, -0.40210087953301943, -0.12473337854620903]	[0.0682541573806545, 'NA', 'NA']	PAS#:1-only_UP	APA_Shortening	
C1orf35	514.651604177	-1.52459642654	1.0	NC	
SWT1	146.925680907	-1.8806264288	1.0	NC	['SWT1_exon_chr1:185259806_PAS-1', 'SWT1_exon_chr1:185259806_PAS-2']	[4.95483400291877, 26.7233805340911]	[0.1635136595861171, -0.16351365958611719]	[0.397609920112349, 0.463633582116237]	NC	NotSig	
TERF2	559.998289386	-0.804201739848	1.0	NC	['TERF2_exon_chr16:69389464_PAS-1', 'TERF2_exon_chr16:69389464_PAS-2', 'TERF2_exon_chr16:69389464_PAS-3', 'TERF2_exon_chr16:69389464_PAS-4']	[68.8503902715459, 111.248963618083, 20.0710678216424, 36.3681003686199]	[0.005431981516785922, -0.24975784685133429, -0.088383093362802784, 0.33270895869735112]	['NA', 0.858369711138378, 'NA', 0.226711159559078]	NC	NotSig	
GOLGA8N	24.7723034008	-2.04293675718775	NA	NC	
GOLGA8H	21.2076864695	-1.84621630026505	NA	NC	
NDUFAF1	592.304461277	0.938423835445	1.0	NC	['NDUFAF1_exon_chr15:41679547_PAS-1', 'NDUFAF1_exon_chr15:41679547_PAS-2']	[255.884669036168, 147.185719123504]	[0.95932762001642757, -0.95932762001642768]	[1.53514381087883e-05, 'NA']	PAS#:1-only_UP	APA_Lengthening	
GZF1	70.130933054	-0.92632484458	0.9864608464	NC	['GZF1_exon_chr20:23350774_PAS-2', 'GZF1_exon_chr20:23350774_PAS-3']	[20.8757842549714, 44.2648884725267]	[0.88942226343213171, -1.0]	['NA', 'NA']	NC	NotSig	
FEM1A	190.470834192	-0.796763869399	1.0	NC	
GOLGA8A	2858.54608052	-0.530242934988	0.76241616303	NC	['GOLGA8A_exon_chr15:34671270_PAS-1', 'GOLGA8A_exon_chr15:34671270_PAS-3', 'GOLGA8A_exon_chr15:34671270_PAS-4']	[1749.88075235055, 153.775616913037, 274.857222421084]	[-0.57248855948885402, 0.25055446115575608, 0.24063861244692838]	[0.167070907209542, 'NA', 'NA']	NC	NotSig	
GOLGA8B	265.837698046	-1.35823556697	1.0	NC	['GOLGA8B_exon_chr15:34817484_PAS-1', 'GOLGA8B_exon_chr15:34817484_PAS-3', 'GOLGA8B_exon_chr15:34817484_PAS-4']	[3.3011103267647, 31.9713567743956, 4.68286121692417]	[-0.96643143814931476, 0.8378364749892826, 0.12271834325135371]	[0.423029905663436, 0.247223718349611, 0.399563200874835]	NC	NotSig	
RASSF9	39.983622641	8.99785599543	0.0528713987076	UP	
RASSF8	175.245539736	2.72090408458	1.0	NC	['RASSF8_exon_chr12:26221630_PAS-1', 'RASSF8_exon_chr12:26221630_PAS-2', 'RASSF8_exon_chr12:26221630_PAS-3', 'RASSF8_exon_chr12:26221630_PAS-4']	[18.2297097373119, 25.1140911806996, 36.8281184293762, 91.8708334171508]	[0.12137972319264426, 0.15925996330477857, 0.23725601510176808, -0.51789570159919074]	['NA', 0.325838690172196, 'NA', 0.638156449556041]	NC	NotSig	
RASSF1	327.141108956	-0.341228608519	1.0	NC	
PTOV1	3526.25066068	-0.0425011499583	0.926570359992	NC	
PTPMT1	1466.36986365	-1.25639913147	0.576421050166	NC	['PTPMT1_exon_chr11:47593023_PAS-2', 'PTPMT1_exon_chr11:47593023_PAS-3']	[1149.41622629897, 171.423098680005]	[0.0026430809336340788, 0.028208257589252536]	[0.526571851451926, 'NA']	NC	NotSig	
RASSF2	22.1785902971	-22.1582901711259	NA	NC	
CT45A5	2.72154242934	2.6708304851	1.0	NC	
RASSF4	176.243265218	-4.81137235468	0.271427421604	NC	
RASSF7	843.725344259	-1.10251573712	1.0	NC	
RASSF6	34.5370617138	1.30515377354	1.0	NC	['RASSF6_exon_chr4:74437267_PAS-1', 'RASSF6_exon_chr4:74437267_PAS-2']	[15.9883499169247, 17.4397267365904]	[0.43460351314622153, -0.43460351314622153]	['NA', 'NA']	NC	NotSig	
VMO1	2.58489702661	5.04238540404	1.0	NC	
NHP2	6310.09788931	0.0940560439781	0.871313717371	NC	
RSAD1	257.404151382	0.45151811813	1.0	NC	
CHD1	430.758476549	1.08763953948	1.0	NC	['CHD1_exon_chr5:98190908', 'CHD1_exon_chr5:98235184']	[302.281599630029, 100.701811231362]	[-0.37904976505692123, 0.37904976505692123]	[1.0, 'NA']	NC	NotSig	['CHD1_exon_chr5:98190908_PAS-1', 'CHD1_exon_chr5:98190908_PAS-2']	[31.7400796536504, 266.950251237727]	[0.18295183710051641, -0.18788590082526369]	[0.395882943092612, 0.994589805853706]	NC	NotSig	
ATP8B3	261.051614261	0.732526449762	1.0	NC	
CHD3	980.816531524	0.575702052376	1.0	NC	
SNORA73B	1.20628527908	3.93526823047	1.0	NC	
CHD5	37.0023334223	-4.53276727021659	NA	NC	
CHD4	2697.30474488	0.408249484152	0.674638533369	NC	['CHD4_exon_chr12:6679248', 'CHD4_exon_chr12:6688012']	[2538.78224671085, 144.994428223004]	[-0.013276226942575686, 0.013276226942575527]	[0.696190311353314, 0.955471799023758]	NC	NotSig	['CHD4_exon_chr12:6679248_PAS-1', 'CHD4_exon_chr12:6679248_PAS-2', 'CHD4_exon_chr12:6679248_PAS-3']	[634.758124247815, 1399.42089000294, 471.059988101988]	[-0.19064910223869969, 0.18002338660925377, 0.010625715629446003]	[0.870825066552942, 0.414123544174158, 0.761263406787692]	NC	NotSig	
CHD7	276.74417635	-1.00071260214	1.0	NC	['CHD7_exon_chr8:61714087', 'CHD7_exon_chr8:61777575']	[69.1279721778919, 200.353657929111]	[0.75424509196886147, -0.75424509196886158]	['NA', 'NA']	NC	NotSig	
CHD6	385.112584909	1.87234756468	1.0	NC	['CHD6_exon_chr20:40030743_PAS-2', 'CHD6_exon_chr20:40030743_PAS-3', 'CHD6_exon_chr20:40030743_PAS-5']	[13.7140935638494, 171.744432880937, 26.2768984510387]	[0.06209665419397805, -0.22303825348207562, 0.11898033718434327]	['NA', 'NA', 'NA']	NC	NotSig	
CHD9	357.258922128	-0.463796126295	1.0	NC	['CHD9_exon_chr16:53189838', 'CHD9_exon_chr16:53256556', 'CHD9_exon_chr16:53357932']	[19.2818205542584, 47.0164822753251, 146.01588798785]	[0.13436298496639873, 0.32762854956335119, -0.46199153452974995]	['NA', 0.24849921415965, 0.808390110906006]	NC	NotSig	['CHD9_exon_chr16:53357932_PAS-1', 'CHD9_exon_chr16:53357932_PAS-2', 'CHD9_exon_chr16:53357932_PAS-3']	[49.5721176705474, 31.2263862793133, 60.7533618451023]	[-0.41181789836966837, -0.34446490371224597, 0.75628280208191445]	['NA', 'NA', 0.395882943092612]	NC	NotSig	
CHD8	813.031867009	0.773591442456	1.0	NC	
CAP1	2669.19502373	0.194706425857	0.926570359992	NC	
CAP2	303.807942945	0.449831913322	1.0	NC	
NPC2	5303.47482918	-0.669906271003	0.245593922545	NC	['NPC2_exon_chr14:74946638_PAS-1', 'NPC2_exon_chr14:74946638_PAS-3']	[4167.25531981044, 1052.06688437838]	[-0.27316816055487192, 0.26922052578200389]	[0.246066716595127, 0.395882943092612]	NC	NotSig	
NPC1	318.135426511	1.62319075496	1.0	NC	
CHML	279.953816032	2.65086434602	0.95207187046	NC	['CHML_exon_chr1:241792167_PAS-1', 'CHML_exon_chr1:241792167_PAS-2']	[6.92574621479256, 11.6792515783085]	[nan, nan]	[0.395882943092612, 'NA']	NC	NotSig	
LINC00324	7.1850429651	-6.4431615217	1.0	NC	
DDX5	1862.18886023	0.433512905273	1.0	NC	
SNCB	13.4075455774	7.42215344103438	NA	NC	
TTC6	8.66923332027	6.79165251648	1.0	NC	
TTC1	1536.309603	0.724239544183	1.0	NC	
IL4R	346.544462316	-0.52797567903	1.0	NC	
TTC3	863.74143345	-1.4181694365	1.0	NC	['TTC3_exon_chr21:38573741_PAS-2', 'TTC3_exon_chr21:38573741_PAS-4']	[100.120028163151, 717.558250373337]	[0.16083155403808508, -0.24123825388276599]	[0.973523244131357, 0.394816916512716]	NC	NotSig	
PIKFYVE	228.19042525	-0.803326631137	1.0	NC	['PIKFYVE_exon_chr2:209169570', 'PIKFYVE_exon_chr2:209219914']	[11.4222170633538, 214.755140445223]	[-0.079525044814074283, 0.079525044814074297]	['NA', 'NA']	NC	NotSig	['PIKFYVE_exon_chr2:209219914_PAS-1', 'PIKFYVE_exon_chr2:209219914_PAS-3', 'PIKFYVE_exon_chr2:209219914_PAS-4']	[29.2174221196218, 34.452478953085, 136.429343229344]	[0.36181694750559967, 0.42664581145352265, -0.877578959924182]	[0.227166532597809, 'NA', 'NA']	NC	NotSig	
PRKCE	28.4819258317	0.0461437932271647	NA	NC	['PRKCE_exon_chr2:46411874_PAS-1', 'PRKCE_exon_chr2:46411874_PAS-2']	[3.6793909561547, 23.6261656514772]	[0.26190476190476175, -0.26190476190476175]	[0.409135303753266, 'NA']	NC	NotSig	
C3orf52	12.7521586646	7.34815532084621	NA	NC	
TTC9	97.139062966	3.79708663968	0.522348366068	NC	['TTC9_exon_chr14:71137793_PAS-1', 'TTC9_exon_chr14:71137793_PAS-2', 'TTC9_exon_chr14:71137793_PAS-3', 'TTC9_exon_chr14:71137793_PAS-5']	[26.8289708686911, 36.0443979319396, 5.70191783713903, 22.8700659342877]	[0.31283787529733431, 0.42029390246043952, -0.9086387507908581, 0.16862892606807858]	['NA', 0.243326840775249, 0.397043990549502, 'NA']	NC	NotSig	
TTC8	88.6271623927	0.581244539036213	NA	NC	
DYNC1LI1	772.703762512	0.542347386866	1.0	NC	['DYNC1LI1_exon_chr3:32567463_PAS-1', 'DYNC1LI1_exon_chr3:32567463_PAS-3']	[201.511160349424, 552.935790339116]	[0.19373179538068938, -0.21424050024700558]	[0.650284692681835, 0.948993745480219]	NC	NotSig	
DYNC1LI2	680.093730413	-0.470068317133	1.0	NC	['DYNC1LI2_exon_chr16:66754799_PAS-1', 'DYNC1LI2_exon_chr16:66754799_PAS-3']	[579.581551157877, 38.5779130466225]	[-0.039247153506028032, -0.10050701066742423]	[0.842773033870499, 'NA']	NC	NotSig	
STC1	1719.74503842	1.20326422105	1.0	NC	['STC1_exon_chr8:23699434_PAS-1', 'STC1_exon_chr8:23699434_PAS-3', 'STC1_exon_chr8:23699434_PAS-5']	[456.864475248601, 334.490573873834, 796.107243326768]	[-0.27377473331657948, -0.34468252647622127, 0.65242637518159352]	[0.992656283414655, 'NA', 0.000734905129623272]	PAS#:3-only_UP	APA_Shortening	
CHDH	11.3267736043	6.19727945508758	NA	NC	['CHDH_exon_chr3:53850324_PAS-1', 'CHDH_exon_chr3:53850324_PAS-2']	[8.64405161725914, 2.35944476329465]	[-0.21739130434782583, 0.21739130434782589]	['NA', 0.446887377807522]	NC	NotSig	
EFHC1	60.0690370951	0.815857058755	0.986769578079	NC	['EFHC1_exon_chr6:52357068_PAS-3', 'EFHC1_exon_chr6:52357068_PAS-4']	[3.81581995736244, 51.1328274204064]	[0.079688436042335914, -0.15613229144122998]	[0.556767358480083, 0.935852004380592]	NC	NotSig	
CAPG	1482.67416015	1.06748756981	0.798820149274	NC	
TPRKB	822.394790249	-0.23033226357	1.0	NC	
ELP5	502.375066439	-0.583296261644	1.0	NC	
ETHE1	1199.69255167	0.655946907463	1.0	NC	
MPG	2261.57426869	-0.696047940845	0.522348366068	NC	
PLSCR4	41.2207488147	9.04156212528	0.0995936573617	UP	
PRDM15	392.776814096	-2.13563137842	1.0	NC	['PRDM15_exon_chr21:43218385', 'PRDM15_exon_chr21:43277285']	[369.573834500906, 22.1161169729969]	[-0.31034617270703102, 0.31034617270703102]	[0.620035772000785, 'NA']	NC	NotSig	
PRDM10	22.8427045287	2.65106509674	1.0	NC	['PRDM10_exon_chr11:129769601_PAS-1', 'PRDM10_exon_chr11:129769601_PAS-2']	[18.0624646938504, 1.06175014348259]	[nan, nan]	['NA', 0.540054134365517]	NC	NotSig	
PLSCR1	185.578828771	-0.336211953182455	NA	NC	['PLSCR1_exon_chr3:146232967_PAS-1', 'PLSCR1_exon_chr3:146232967_PAS-2']	[63.8026382150586, 16.6743513091079]	[-0.20928129327547629, 0.20928129327547629]	[0.385932025341306, 0.350740712277114]	NC	NotSig	
SLC22A31	105.592012151	3.67254037997	0.483874627641	NC	
HNF4G	6.3760793323	6.34746759437	1.0	NC	
HNF4A	93.0077320822	8.266621631	0.0405895681109	UP	['HNF4A_exon_chr20:43058163_PAS-1', 'HNF4A_exon_chr20:43058163_PAS-2']	[42.7077106791393, 39.3577606879519]	[0.52233168673530417, -0.52233168673530417]	[0.223590080370185, 0.277125380079289]	NC	NotSig	
MPI	970.203639443	-0.895673352794	1.0	NC	['MPI_exon_chr15:75189853_PAS-1', 'MPI_exon_chr15:75189853_PAS-2']	[692.692620380404, 222.802531646146]	[-0.50905419565727583, 0.50905419565727583]	[0.216737911225328, 0.548927707334291]	NC	NotSig	
HIST1H3A	24.1134718128	-7.21686725501306	NA	NC	
SPC25	868.584733326	-0.412477904352	1.0	NC	['SPC25_exon_chr2:169727401_PAS-1', 'SPC25_exon_chr2:169727401_PAS-2']	[420.608122121201, 437.557554725814]	[-0.31976887874181958, 0.31976887874181947]	[0.433764544297485, 0.869200037981281]	NC	NotSig	
POLRMT	1488.90979143	0.951436565519	0.993483494095	NC	
SGSM3	904.36037848	-0.939477231396	1.0	NC	['SGSM3_exon_chr22:40805686_PAS-1', 'SGSM3_exon_chr22:40805686_PAS-2']	[794.945220750584, 85.1156811655181]	[0.063184877860218758, -0.063184877860218772]	[0.540054134365517, 0.661049007135696]	NC	NotSig	
MPZ	17.1207880217	21.0661748685983	NA	NC	
HIST1H3G	7.01425322012	5.49821906196	1.0	NC	
MCPH1	279.097948841	-2.62328093412	1.0	NC	['MCPH1_exon_chr8:6301914', 'MCPH1_exon_chr8:6495422', 'MCPH1_exon_chr8:6500515']	[77.3661316180662, 109.044098898151, 88.8450268293871]	[0.070209318413938349, -0.45269013248722756, 0.38248081407328915]	[0.610843174030908, 'NA', 0.642923738692294]	NC	NotSig	['MCPH1_exon_chr8:6500515_PAS-1', 'MCPH1_exon_chr8:6500515_PAS-4']	[9.63165707537394, 71.2826688231379]	[-0.15096670400478693, -0.075322915111216249]	['NA', 0.797164298211002]	NC	NotSig	
GRPEL1	2164.1844713	1.22366017259	0.0594206773123	UP	['GRPEL1_exon_chr4:7060622_PAS-1', 'GRPEL1_exon_chr4:7060622_PAS-2', 'GRPEL1_exon_chr4:7060622_PAS-4', 'GRPEL1_exon_chr4:7060622_PAS-5', 'GRPEL1_exon_chr4:7060622_PAS-8']	[171.844342957054, 469.553841849859, 278.302811082843, 297.182559532149, 838.593144954963]	[0.068817756605226613, -0.51878971034758736, 0.18039865744191702, 0.1729944586856679, 0.077172352088642759]	['NA', 0.597088157321855, 'NA', 0.0684934514854345, 0.338242047620225]	PAS#:4-only_UP	APA_both	
KDM1B	106.919496896	0.4323311186	1.0	NC	
PLRG1	785.181881338	1.13030614633	0.9864608464	NC	['PLRG1_exon_chr4:155456149_PAS-1', 'PLRG1_exon_chr4:155456149_PAS-2', 'PLRG1_exon_chr4:155456149_PAS-3', 'PLRG1_exon_chr4:155456149_PAS-4']	[69.6082207124871, 86.4980450412422, 469.90784390229, 146.72418182592]	[-0.056701913013917721, -0.35264647299820184, 0.14625469040014716, 0.26309369561197232]	[0.945912929437337, 'NA', 0.501632232723248, 'NA']	NC	NotSig	
CIAO2A	415.394059943	2.82516132418	0.394352328967	NC	
CIAO2B	1504.98356939	-0.847488820762	0.960675801615	NC	
ILKAP	1513.21413012	-1.70522481226	1.0	NC	
KRIT1	366.602037501	-0.170681088353	1.0	NC	['KRIT1_exon_chr7:91828283_PAS-1', 'KRIT1_exon_chr7:91828283_PAS-2', 'KRIT1_exon_chr7:91828283_PAS-3', 'KRIT1_exon_chr7:91828283_PAS-4']	[106.979829281961, 139.096207882187, 15.824127218834, 22.7453259107745]	[0.16614350527685634, -0.21934522163900139, -0.080083379401463123, 0.13328509576360825]	[0.766977741694597, 0.994573023000677, 'NA', 'NA']	NC	NotSig	
ASPHD1	988.62858572	1.09093778133	0.961405271287	NC	
GRASP	15.3385449231	7.61615285575387	NA	NC	
SRGAP2B	604.006539628	0.801985441301	1.0	NC	['SRGAP2B_exon_chr1:121129495_PAS-6', 'SRGAP2B_exon_chr1:121129495_PAS-7', 'SRGAP2B_exon_chr1:121129495_PAS-8']	[337.796627183462, 66.5028292296427, 145.261422388596]	[0.69948777387410588, -0.30654353845837151, -0.50898414243721524]	[0.362480763002223, 'NA', 0.463633582116237]	NC	NotSig	
AAK1	298.362338836	0.0344938776736	1.0	NC	
BTG3	678.849350543	-0.279999285992	1.0	NC	
BTG2	526.680976087	-0.0370387613182	1.0	NC	
BTG1	2949.43738321	0.176677437834	0.862985351841	NC	
LOC102723345	16.4807743878	7.71839756175	1.0	NC	
C4orf36	19.8660035775	7.98807333432	1.0	NC	
C4orf33	235.004465252	-0.955966046518	1.0	NC	['C4orf33_exon_chr4:130032841_PAS-2', 'C4orf33_exon_chr4:130032841_PAS-3']	[195.022600649933, 23.1225586802876]	[-0.31991017140056588, 0.34011098262593426]	[0.482827155878208, 'NA']	NC	NotSig	
SRD5A3	1214.49733991	2.66562357473	0.000678651201356	UP	
ZNF513	27.6358749996	8.46461262545	1.0	NC	
SRD5A1	929.407098399	-0.234476474189	1.0	NC	['SRD5A1_exon_chr5:6668315_PAS-2', 'SRD5A1_exon_chr5:6668315_PAS-3', 'SRD5A1_exon_chr5:6668315_PAS-6', 'SRD5A1_exon_chr5:6668315_PAS-7']	[181.166406632311, 53.8411956462904, 437.490144905876, 40.21352579877]	[0.57160110921868001, 0.13318633345205125, -0.5969662330805876, -0.087965291259302678]	['NA', 0.569007386208094, 0.381291678930787, 'NA']	NC	NotSig	
ARMT1	924.192873616	0.319460481204	1.0	NC	['ARMT1_exon_chr6:151789478_PAS-2', 'ARMT1_exon_chr6:151789478_PAS-4']	[138.924005493214, 706.585474352371]	[0.28964693596347357, -0.35063770938396754]	['NA', 0.79203566886942]	NC	NotSig	
HELLS	477.876265063	0.342872567063	1.0	NC	['HELLS_exon_chr10:96361285_PAS-2', 'HELLS_exon_chr10:96361285_PAS-4']	[24.0832862584672, 413.004377093161]	[0.093272818740044144, -0.15484391507957684]	['NA', 0.963252606700221]	NC	NotSig	
AKAP17A	495.488290434	-2.39684344456	0.821600656169	NC	
FAM49A	9.47107422476	6.92109084375332	NA	NC	
FAM49B	1056.89953457	-0.0129439705314	1.0	NC	['FAM49B_exon_chr8:130851839_PAS-1', 'FAM49B_exon_chr8:130851839_PAS-2']	[153.265555804654, 790.641001906758]	[-0.32400974703512331, 0.32400974703512331]	['NA', 0.632477441354155]	NC	NotSig	
ZFP36L1	1208.92834593	-0.629330396063	1.0	NC	
ZFP36L2	910.403023763	-1.06888856224	1.0	NC	
GGA1	738.584904861	-0.475968809309	1.0	NC	
GGA3	352.143980837	1.22136374078	1.0	NC	['GGA3_exon_chr17:73232687_PAS-1', 'GGA3_exon_chr17:73232687_PAS-2']	[180.484265467533, 153.72634410774]	[-0.67826864544675647, 0.6203739600624163]	[0.929477231198686, 'NA']	NC	NotSig	
GGA2	1154.93198253	-0.723259413064	1.0	NC	['GGA2_exon_chr16:23474863_PAS-1', 'GGA2_exon_chr16:23474863_PAS-4', 'GGA2_exon_chr16:23474863_PAS-5', 'GGA2_exon_chr16:23474863_PAS-7']	[386.748293721089, 368.739263223692, 233.528508995498, 100.680709920803]	[-0.34546344234565302, 0.083168107754367115, 0.14741891247674702, 0.022553182530692328]	[0.414352027288966, 0.867732170271838, 0.959835770351852, 0.944218536187029]	NC	NotSig	
TSNAXIP1	2.30187620547	-4.79660764869	1.0	NC	
C15orf40	724.995737772	0.808381423035	1.0	NC	['C15orf40_exon_chr15:83673145_PAS-2', 'C15orf40_exon_chr15:83673145_PAS-3']	[33.2192540678789, 557.303463172094]	[-0.18619424765888123, 0.13154036752214782]	[0.252768220579471, 0.556743951127357]	NC	NotSig	
C15orf41	181.130290474	-3.18985022017	1.0	NC	['C15orf41_exon_chr15:37100525_PAS-1', 'C15orf41_exon_chr15:37100525_PAS-2']	[13.5468485203878, 162.713253636304]	[0.97937999387012908, -0.97937999387012908]	['NA', 0.032191925344044]	PAS#:2-only_Down	APA_Shortening	
FHOD1	663.106393218	-0.353768111169	1.0	NC	
FHOD3	95.3754621623	-2.43158889929	0.667106487058	NC	
ADH5	1471.34935632	0.184065330379	1.0	NC	['ADH5_exon_chr4:99992130_PAS-1', 'ADH5_exon_chr4:99992130_PAS-4']	[319.630017318438, 1088.50609568961]	[0.021281124292659742, -0.014317874498937733]	[0.93620758576538, 0.965486039307327]	NC	NotSig	
PKD2	183.891076253	-1.85863324898	1.0	NC	
PKD1	328.071716912	-0.995481566998	1.0	NC	
GJC2	14.6477498174	20.8936099991202	NA	NC	
C4orf3	6590.94558429	-0.186806432323	0.77208827396	NC	['C4orf3_exon_chr4:120217574_PAS-1', 'C4orf3_exon_chr4:120217574_PAS-2', 'C4orf3_exon_chr4:120217574_PAS-3']	[837.502063199841, 4866.92295909391, 711.831428741544]	[-0.1564641707378871, 0.16219838489237326, -0.0091070142226072903]	[0.0794750284389377, 0.796617809468815, 0.851311867861104]	PAS#:1-only_Down	APA_Shortening	
GJC1	537.75587142	0.251125014335	1.0	NC	
ZNF138	195.893439133	-2.2206428457	1.0	NC	['ZNF138_exon_chr7:64291829_PAS-1', 'ZNF138_exon_chr7:64291829_PAS-2']	[41.2341906336027, 4.7188895265893]	[-0.80122345422825636, 0.80122345422825647]	['NA', 0.399563200874835]	NC	NotSig	
SQOR	759.826775059	1.16487137719	1.0	NC	
PRKACA	3683.48438374	-0.364672488387	0.830772704067	NC	
PRKACB	165.236735164	1.24165218763	1.0	NC	['PRKACB_exon_chr1:84700863_PAS-1', 'PRKACB_exon_chr1:84700863_PAS-2', 'PRKACB_exon_chr1:84700863_PAS-3']	[30.3543567870061, 15.5926422970688, 105.336353079878]	[0.022991621876099627, 0.1506013715935598, -0.17359299346965928]	['NA', 0.365812861563566, 0.868661897796001]	NC	NotSig	
PSMB7	4341.19993926	1.03574570112	0.0463507278811	UP	
ZNF131	209.223455715	0.860494527252	1.0	NC	['ZNF131_exon_chr5:43174549_PAS-4', 'ZNF131_exon_chr5:43174549_PAS-5']	[153.614586335183, 27.0793926889072]	[0.061844452119603877, -0.14712890766812717]	[0.868684237678818, 'NA']	NC	NotSig	
PSMB5	4524.2684207	-0.189278169666	0.777318245253	NC	
ZNF133	82.7454463386	0.286561747101	1.0	NC	
PSMB3	17740.1727672	0.546229766136	0.159578375475	NC	
NCALD	85.6981274027	-2.85723419783776	NA	NC	
PSMB1	9440.46978494	-0.202337127305	0.693831821864	NC	
HDHD5	1159.45392682	-1.62956807375	1.0	NC	
LMBR1L	454.363471695	-0.956552677916	1.0	NC	
TMA7	5166.9050901	0.0544332853522	0.911861587144	NC	['TMA7_exon_chr3:48485262_PAS-1', 'TMA7_exon_chr3:48485262_PAS-3']	[4432.5150821353, 637.564284651976]	[0.15008976306984168, -0.15711177652425914]	[0.554031192517014, 0.456270558394499]	NC	NotSig	
HDHD3	233.621358255	-1.59438808739	1.0	NC	
TALDO1	3666.8754356	-0.157858927163	0.897842084271	NC	
SPRYD7	60.8253971387	0.274803224478	1.0	NC	['SPRYD7_exon_chr13:50486838_PAS-2', 'SPRYD7_exon_chr13:50486838_PAS-3']	[20.6480484845768, 37.3254008376336]	[-0.75356962182738862, 0.69824742940104723]	['NA', 0.662688433657454]	NC	NotSig	
R3HDM4	831.923210155	-0.0159991890789	1.0	NC	
TBC1D31	276.298718669	-1.1638253558	1.0	NC	
RMI1	141.063559361	-2.59773270058	1.0	NC	
RMI2	418.459081649	-3.9502859426	0.13790197418	NC	
CORO7	220.520100113	1.0285353379	1.0	NC	
KCNK9	4.48048817945	5.83786907535	1.0	NC	
KCNK5	39.6203773905	-7.29370104320635	NA	NC	
KCNK6	36.4176782872	2.22166770027	1.0	NC	['KCNK6_exon_chr19:38817820_PAS-1', 'KCNK6_exon_chr19:38817820_PAS-2']	[10.2886612388567, 24.9166467609161]	[0.35322005497355297, -0.35322005497355302]	[0.395882943092612, 0.790513913862253]	NC	NotSig	
MLH3	261.95531969	-0.662963743991	1.0	NC	
CRY1	184.802786764	-0.169637645477587	NA	NC	
CRY2	271.214969679	-7.73751069779	0.011517475175	DOWN	
LTN1	404.692304202	-1.26751855221	1.0	NC	['LTN1_exon_chr21:30300466_PAS-1', 'LTN1_exon_chr21:30300466_PAS-4']	[284.080924746396, 30.9951950856589]	[-0.43571970488748801, 0.27191896980327546]	[0.49483506763843, 0.280698595742192]	NC	NotSig	
RETSAT	429.853191909	0.0200438168007	1.0	NC	
ZNF517	27.6743512038	7.49743688875	1.0	NC	
C9orf147	3.27225102745	-5.31010110032	1.0	NC	
TRIML2	186.835528765	-0.454880851109	1.0	NC	
FAM71E1	75.0032540806	-1.62877470367	0.933823671528	NC	
NACC2	553.237491669	0.766691033218	1.0	NC	['NACC2_exon_chr9:138898383_PAS-1', 'NACC2_exon_chr9:138898383_PAS-2', 'NACC2_exon_chr9:138898383_PAS-3']	[76.0143925345573, 223.612644275568, 230.772401010624]	[-0.0077179984131552914, -0.59877233435775046, 0.6064903327709058]	[0.893246387447306, 0.761972306820392, 0.342372646803622]	NC	NotSig	
VPS13D	331.710189509	0.348230127479	1.0	NC	['VPS13D_exon_chr1:12568947_PAS-1', 'VPS13D_exon_chr1:12568947_PAS-3', 'VPS13D_exon_chr1:12568947_PAS-4']	[22.2435907803898, 197.865398490416, 62.3964527970813]	[0.15805316824498061, -0.20563670683122981, 0.040453320469934412]	['NA', 0.909079936646626, 0.96678044652457]	NC	NotSig	
NACC1	1169.27322297	1.48838728022	0.682018482041	NC	
VPS13A	458.439354076	0.38638187978	1.0	NC	['VPS13A_exon_chr9:79834870', 'VPS13A_exon_chr9:79999501', 'VPS13A_exon_chr9:80030872']	[26.828332134879, 76.1035821061876, 301.592980001659]	[0.10536663494690796, -0.21051575821956936, 0.21820149068944572]	['NA', 'NA', 0.828658841197622]	NC	NotSig	['VPS13A_exon_chr9:80030872_PAS-1', 'VPS13A_exon_chr9:80030872_PAS-3']	[29.4071655342521, 266.188824298136]	[0.14402700274606406, -0.1523492107743023]	['NA', 0.804244499735664]	NC	NotSig	
SH3KBP1	312.007929472	0.265742974304	1.0	NC	['SH3KBP1_exon_chrX:19552083_PAS-2', 'SH3KBP1_exon_chrX:19552083_PAS-3', 'SH3KBP1_exon_chrX:19552083_PAS-4']	[192.091449687501, 53.510202429099, 22.9125709542361]	[-0.50039132354974991, 0.31829503348188931, 0.17324438707845077]	[0.659613832708265, 0.526571851451926, 'NA']	NC	NotSig	
VPS13C	296.034918872	-1.94799174272	1.0	NC	['VPS13C_exon_chr15:62144590_PAS-1', 'VPS13C_exon_chr15:62144590_PAS-2']	[232.483578975613, 24.1933844291991]	[-0.94566398084004977, 0.94566398084004988]	[0.0362247014229485, 0.379661231605307]	PAS#:1-only_Down	APA_Shortening	
VPS13B	213.631329379	-0.935544155521	1.0	NC	['VPS13B_exon_chr8:100887646_PAS-1', 'VPS13B_exon_chr8:100887646_PAS-2']	[89.2156010270692, 32.8165890691197]	[-0.54069268799766146, 0.54069268799766135]	['NA', 0.245209530386738]	NC	NotSig	
BEX3	5326.80538492	-0.346069242913	0.674638533369	NC	
BEX2	30.8609200701	-0.377263124072925	NA	NC	
CRYZ	807.093146184	-0.496166669572	1.0	NC	['CRYZ_exon_chr1:75171172_PAS-1', 'CRYZ_exon_chr1:75171172_PAS-3', 'CRYZ_exon_chr1:75171172_PAS-4']	[661.313494006587, 43.4981291587229, 52.1623787541959]	[-0.16271461730687753, -0.076586397563137412, 0.15960200535164124]	[0.743888493666075, 'NA', 0.214793094635239]	NC	NotSig	
SCAF11	912.127947463	0.651175348745	1.0	NC	['SCAF11_exon_chr12:46312914_PAS-1', 'SCAF11_exon_chr12:46312914_PAS-2', 'SCAF11_exon_chr12:46312914_PAS-4']	[306.004506786659, 105.789091379141, 153.404722050835]	[0.5428495933558346, -0.24752228881727634, -0.31335218162759004]	[0.490985624790301, 'NA', 0.552454307528297]	NC	NotSig	
NUP160	990.412267749	-1.80638160668	0.766169865266	NC	['NUP160_exon_chr11:47799635_PAS-1', 'NUP160_exon_chr11:47799635_PAS-2', 'NUP160_exon_chr11:47799635_PAS-3']	[483.929028113512, 423.0598490431, 56.8744876199963]	[-0.37755391099774438, 0.39936770348935124, -0.02181379249160674]	[0.0585097582523012, 0.80403047132746, 'NA']	PAS#:1-only_Down	APA_Shortening	
LOC101929188	14.7266464029	6.5782378463191	NA	NC	
TMEM160	1600.64201889	1.21315328137	0.410188077546	NC	
TMEM165	2782.66809893	0.57088630102	0.561724426547	NC	['TMEM165_exon_chr4:56291543_PAS-1', 'TMEM165_exon_chr4:56291543_PAS-2', 'TMEM165_exon_chr4:56291543_PAS-3']	[258.56487076177, 663.026308475708, 1776.62418464921]	[0.095346405157735986, -0.28578632729806275, 0.19043992214032657]	[0.466158182503694, 0.442169447992432, 0.49619861255005]	NC	NotSig	
TMEM164	429.448597213	1.08037461247	1.0	NC	['TMEM164_exon_chrX:109416473_PAS-1', 'TMEM164_exon_chrX:109416473_PAS-3', 'TMEM164_exon_chrX:109416473_PAS-4']	[74.4170851498612, 212.25647423142, 120.389554704888]	[0.25975328252566132, -0.62161979349304486, 0.32658880720312716]	[0.0417436466571208, 0.905779071185343, 0.526571851451926]	PAS#:1-only_UP	APA_Shortening	
FOXN4	14.456877667	7.5304046697	1.0	NC	['FOXN4_exon_chr12:109715783_PAS-1', 'FOXN4_exon_chr12:109715783_PAS-2']	[0.836225217307887, 13.2052960697722]	[nan, nan]	[0.57113609088686, 0.380124260107482]	NC	NotSig	
TMEM168	114.574165353	0.099845359164	1.0	NC	['TMEM168_exon_chr7:112402437_PAS-1', 'TMEM168_exon_chr7:112402437_PAS-2', 'TMEM168_exon_chr7:112402437_PAS-4']	[8.96846162692009, 75.6614290251117, 24.0832862584672]	[0.017749727349995761, -0.45647390344840832, 0.41838596925941351]	[0.954091501739516, 0.875778652724125, 'NA']	NC	NotSig	
FOXN2	409.682530607	-0.33109910314	1.0	NC	['FOXN2_exon_chr2:48602059_PAS-1', 'FOXN2_exon_chr2:48602059_PAS-3', 'FOXN2_exon_chr2:48602059_PAS-6']	[28.9333925188529, 40.5130666715207, 314.56962936824]	[0.16568462856561017, -0.18028031056652488, -0.073223817705987515]	['NA', 'NA', 0.888520661185988]	NC	NotSig	
FOXN3	218.658041306	0.246980949112	1.0	NC	['FOXN3_exon_chr14:89622516_PAS-1', 'FOXN3_exon_chr14:89622516_PAS-3']	[92.5888840159292, 117.109602591443]	[-0.66648658398971605, 0.63236715357913253]	['NA', 0.612755290260036]	NC	NotSig	
DPCD	1916.71836023	0.180132814982	1.0	NC	
NICN1	255.801830139	0.520409133077	1.0	NC	['NICN1_exon_chr3:49459766_PAS-1', 'NICN1_exon_chr3:49459766_PAS-2']	[137.928603789275, 119.289852697855]	[-0.77998591599501998, 0.77998591599501987]	[0.660671983715484, 'NA']	NC	NotSig	
C18orf25	627.573549648	0.626502607545	1.0	NC	['C18orf25_exon_chr18:43842892_PAS-1', 'C18orf25_exon_chr18:43842892_PAS-2', 'C18orf25_exon_chr18:43842892_PAS-4']	[64.1829248108128, 60.4770335356245, 155.734003880702]	[-0.23189381771621068, -0.16124382084226285, 0.36761931763951233]	['NA', 'NA', 0.883596344536817]	NC	NotSig	
PMVK	1050.69553464	-1.58611453059	0.313184611769	NC	
PLBD2	402.472473848	-0.914737949714	1.0	NC	['PLBD2_exon_chr12:113826264_PAS-1', 'PLBD2_exon_chr12:113826264_PAS-2', 'PLBD2_exon_chr12:113826264_PAS-3']	[28.4964328323347, 260.986124226609, 99.5444895448852]	[0.20708972716838681, 0.011065314511323643, -0.21815504167971053]	[0.303528245416515, 0.806251844156621, 0.542108377713242]	NC	NotSig	
VWDE	43.6087432392	-23.0751437073982	NA	NC	
DHRS4-AS1	7.06538520606	6.49570040669	1.0	NC	
LOC101928053	39.1851647222	-7.94789094425985	NA	NC	
GNA12	805.69431483	-0.348852866567	1.0	NC	['GNA12_exon_chr7:2767741_PAS-1', 'GNA12_exon_chr7:2767741_PAS-2', 'GNA12_exon_chr7:2767741_PAS-3', 'GNA12_exon_chr7:2767741_PAS-4']	[202.403486485523, 197.991456759926, 337.936952567156, 56.0546430328627]	[-0.39864050572422455, 0.55758921142964391, -0.31681139694044042, 0.15786269123502111]	[0.27327378967101, 'NA', 0.57113609088686, 0.236527525494537]	NC	NotSig	
GNA13	667.432002323	0.724127819578	1.0	NC	['GNA13_exon_chr17:63005407_PAS-2', 'GNA13_exon_chr17:63005407_PAS-3']	[468.621224222748, 167.094927716648]	[0.052027714562343119, -0.12337163947703739]	[0.628434495052019, 'NA']	NC	NotSig	
GRIN2D	576.583852411	0.771872934148	1.0	NC	
LINC02466	2.41257055817	4.94246614557	1.0	NC	
LOC101928058	4.12841696977	5.72491100895	1.0	NC	
SH2B2	255.321564121	-1.32300012744	1.0	NC	
FAHD2A	265.92542329	-0.628120839723	1.0	NC	
PRKAR1A	2522.46161259	-0.629605401608	0.414500369279	NC	['PRKAR1A_exon_chr17:66526418', 'PRKAR1A_exon_chr17:66547225']	[2086.44295801303, 434.206760085065]	[-0.37569326175867135, 0.37569326175867129]	[0.413407243062298, 'NA']	NC	NotSig	['PRKAR1A_exon_chr17:66526418_PAS-1', 'PRKAR1A_exon_chr17:66526418_PAS-6']	[378.902811723744, 1520.73708305106]	[0.33931360741240574, -0.4768263860176119]	[0.798068475072316, 0.214050731785947]	NC	NotSig	
IFFO2	67.2131701711	0.0244407797324	1.0	NC	['IFFO2_exon_chr1:19230774_PAS-1', 'IFFO2_exon_chr1:19230774_PAS-2', 'IFFO2_exon_chr1:19230774_PAS-3']	[51.6100934991569, 4.51561617346259, 6.72441757538976]	[-0.40757319217750665, 0.1372154330013165, 0.20433398983537621]	[0.902364361629338, 0.399600643172357, 0.395882943092612]	NC	NotSig	
PRKAR1B	473.901026413	0.987499984721	1.0	NC	
MFGE8	652.789537109	1.9564236029	1.0	NC	
IL6ST	469.692145035	0.622804706099	1.0	NC	
SBF1	605.549826315	0.0153543160717	1.0	NC	['SBF1_exon_chr22:50883431_PAS-1', 'SBF1_exon_chr22:50883431_PAS-2']	[37.846591172272, 550.985916406721]	[0.097534501583327354, -0.097534501583327216]	['NA', 0.963915925986418]	NC	NotSig	
SBF2	464.700374504	0.616182812422	1.0	NC	['SBF2_exon_chr11:9800214_PAS-1', 'SBF2_exon_chr11:9800214_PAS-2', 'SBF2_exon_chr11:9800214_PAS-4']	[30.7048601540641, 149.507495405746, 37.1007229763493]	[0.25054871785424698, -0.6449145108018568, 0.30593155100367131]	['NA', 0.689375417505503, 'NA']	NC	NotSig	
DBN1	1675.680678	1.11676297329	0.923129170002	NC	['DBN1_exon_chr5:176883593_PAS-3', 'DBN1_exon_chr5:176883593_PAS-4', 'DBN1_exon_chr5:176883593_PAS-5']	[800.832273337264, 321.401645811048, 501.935311381794]	[-0.48176452343469539, 0.19346537946973164, 0.33567120021219615]	[0.946193676031509, 0.396651513512679, 'NA']	NC	NotSig	
METTL14-DT	100.025221612	-4.30449213180637	NA	NC	
NOL7	773.147179071	-0.222161737137	1.0	NC	['NOL7_exon_chr6:13620986_PAS-1', 'NOL7_exon_chr6:13620986_PAS-2', 'NOL7_exon_chr6:13620986_PAS-4']	[627.206285706465, 60.9542088656707, 40.3582073038151]	[-0.085999096639689521, 0.12216837612546098, -0.04609514891169135]	[0.923434184574566, 0.630220401968536, 'NA']	NC	NotSig	
ACTG1	56724.4763856	-0.566642203658	0.0222585265287	NC	
ERG28	671.26387634	-0.890334960197	1.0	NC	
OGDH	572.846986868	0.367772343116	1.0	NC	['OGDH_exon_chr7:44715569', 'OGDH_exon_chr7:44747478']	[55.2596822510347, 376.943299630398]	[0.22108061755040781, -0.22108061755040787]	[0.181888206691326, 1.0]	NC	NotSig	['OGDH_exon_chr7:44747478_PAS-1', 'OGDH_exon_chr7:44747478_PAS-2']	[38.3270900184413, 332.963481430874]	[-0.20637422233250374, 0.20637422233250369]	['NA', 0.826095009954918]	NC	NotSig	
LANCL3	15.3495036938	5.6130107512	1.0	NC	['LANCL3_exon_chrX:37430822', 'LANCL3_exon_chrX:37534907']	[6.4449159188072, 2.73016928201889]	[nan, nan]	[0.382328393050853, 0.536509483296341]	NC	NotSig	
LOC100288798	178.037535056	-0.0142575210855	1.0	NC	
LMBRD1	919.432110796	0.550450256041	1.0	NC	['LMBRD1_exon_chr6:70385641_PAS-1', 'LMBRD1_exon_chr6:70385641_PAS-2', 'LMBRD1_exon_chr6:70385641_PAS-3']	[461.239188354095, 326.88376698733, 123.08468895242]	[-0.35948438767311164, 0.13653975100544086, 0.22294463666767064]	[0.870282318266693, 0.529481952681111, 'NA']	NC	NotSig	
FAM27B	33.8829015492	3.3187606935	1.0	NC	
SRFBP1	209.461331736	-2.13152137299	1.0	NC	['SRFBP1_exon_chr5:121362637_PAS-1', 'SRFBP1_exon_chr5:121362637_PAS-2']	[67.4514902307263, 70.4591079300837]	[0.38241515882641591, -0.38241515882641597]	[0.80714437040201, 'NA']	NC	NotSig	
R3HDM2	312.645179219	-0.944435133474	1.0	NC	
BCAT2	771.533404239	-2.10894885847	1.0	NC	
TMEM9B	981.747073369	0.493486016905	1.0	NC	['TMEM9B_exon_chr11:8968748_PAS-1', 'TMEM9B_exon_chr11:8968748_PAS-2', 'TMEM9B_exon_chr11:8968748_PAS-3']	[451.087755772437, 360.983899304672, 143.395175091167]	[-0.22969263833339898, -0.045056821367157551, 0.24954162756588627]	[0.944210730306777, 0.889689954151751, 0.00152200864192667]	PAS#:3-only_UP	APA_Shortening	
MACROD2	132.475187631	-24.5661662335367	NA	NC	
MACROD1	325.248670358	1.06819737623	1.0	NC	
GBA2	171.637929071	0.160917695735	1.0	NC	
FAM156B	434.5318546	-2.36097498979	0.415969925839	NC	['FAM156B_exon_chrX:52926322', 'FAM156B_exon_chrX:52986286']	[28.0165887773107, 25.7029214612624]	[-0.39655219299836836, -0.34078157725967417]	['NA', 'NA']	NC	NotSig	
AKAP6	97.4808833986	-2.03610987401	0.84450501538	NC	
AKAP7	249.701286955	-8.66071932181138	NA	NC	
DBNL	1656.21109874	0.897519763108	0.949222501989	NC	['DBNL_exon_chr7:44100376_PAS-3', 'DBNL_exon_chr7:44100376_PAS-4', 'DBNL_exon_chr7:44100376_PAS-5']	[222.812946696957, 815.650533800982, 491.055522239003]	[-0.0077468248990321398, 0.029770327048900036, -0.061520062638277362]	[0.779146111235981, 0.522823366343983, 0.823691452467305]	NC	NotSig	
AKAP1	144.476721007	3.03839414225	1.0	NC	['AKAP1_exon_chr17:55197611_PAS-1', 'AKAP1_exon_chr17:55197611_PAS-2']	[30.7907541609952, 78.02599965609]	[nan, nan]	['NA', 0.0255654767021685]	NC	NotSig	
GTF2F2	834.767186647	-1.10831133708	1.0	NC	
EIF2D	640.268860093	0.734606262136	1.0	NC	
LOC101927851	4.30816171101	5.78120690675	1.0	NC	
AKAP9	368.115493749	0.920222457103	1.0	NC	['AKAP9_exon_chr7:91630162', 'AKAP9_exon_chr7:91739436']	[22.23697007121, 338.888171350146]	[0.092980669322057716, -0.11363204430857388]	['NA', 0.929436734636826]	NC	NotSig	['AKAP9_exon_chr7:91739436_PAS-1', 'AKAP9_exon_chr7:91739436_PAS-3']	[34.8221171179202, 292.804000889744]	[0.167947873554991, -0.18217244415705636]	[0.242131625590631, 0.900850615078673]	NC	NotSig	
EIF2A	1080.58670059	-0.835591782902	1.0	NC	['EIF2A_exon_chr3:150301633_PAS-1', 'EIF2A_exon_chr3:150301633_PAS-2']	[138.150745488352, 875.438850708019]	[0.046397865985056727, -0.096879851342129952]	[0.942644870232497, 0.690560876458666]	NC	NotSig	
CYP26A1	14.1307704121	20.8416737429766	NA	NC	
PPIL4	265.102748378	1.23529848795	1.0	NC	['PPIL4_exon_chr6:149825631_PAS-1', 'PPIL4_exon_chr6:149825631_PAS-3']	[41.6315486614204, 179.238470073172]	[-0.51612850744167682, 0.48915216513422533]	['NA', 0.423835158998935]	NC	NotSig	
TUBE1	86.9902982229	-1.32612341057	0.955764189496	NC	['TUBE1_exon_chr6:112391860_PAS-2', 'TUBE1_exon_chr6:112391860_PAS-3']	[58.75741409464, 4.21856686894305]	[-0.92406067636847322, 0.94703246707860156]	['NA', 0.399563200874835]	NC	NotSig	
PHPT1	4093.89366612	0.059800177826	0.910153772068	NC	
SMC1A	1776.58817475	0.921134245452	1.0	NC	['SMC1A_exon_chrX:53401070_PAS-2', 'SMC1A_exon_chrX:53401070_PAS-4', 'SMC1A_exon_chrX:53401070_PAS-5', 'SMC1A_exon_chrX:53401070_PAS-7']	[91.368752832187, 738.726005005051, 282.514221711048, 566.448763042722]	[0.077593492558321431, -0.65165443388490907, 0.24125096870202889, 0.27526691152073479]	['NA', 0.403360134583686, 0.00212499000105232, 0.395882943092612]	PAS#:3-only_UP	APA_both	
CCDC115	426.783863556	-0.788806724985	1.0	NC	['CCDC115_exon_chr2:131095506_PAS-1', 'CCDC115_exon_chr2:131095506_PAS-2']	[260.431581027803, 163.99308689026]	[0.10474298722860831, -0.10474298722860836]	[0.853980792030324, 0.702557660444713]	NC	NotSig	
NFU1	457.017117945	1.63895923321	1.0	NC	
ODF2	826.039332249	0.211770621777	1.0	NC	['ODF2_exon_chr9:131256789', 'ODF2_exon_chr9:131262346']	[78.222273293231, 747.201408881225]	[0.1194606685083195, -0.1194606685083196]	[0.643530567468874, 1.0]	NC	NotSig	
RRP1B	808.196148461	-0.155758094193	1.0	NC	['RRP1B_exon_chr21:45113071_PAS-1', 'RRP1B_exon_chr21:45113071_PAS-3']	[58.8868569805694, 728.783717791514]	[0.15531779460023634, -0.17957935813429315]	[0.233562263582335, 0.75818268985654]	NC	NotSig	
CCDC112	104.886479736	-1.42861997425	0.913391774679	NC	
TMEM170A	149.185129169	-1.5961743215	1.0	NC	['TMEM170A_exon_chr16:75477142_PAS-1', 'TMEM170A_exon_chr16:75477142_PAS-2']	[4.01388104307786, 22.0270527530846]	[0.18550439444645822, -0.18550439444645828]	[0.404040236958221, 0.732677700263103]	NC	NotSig	
HSP90B1	13422.7586525	-0.141608534938	0.78358084585	NC	
CCDC113	89.0401124543	-0.725159941497	0.98898799085	NC	['CCDC113_exon_chr16:58313595_PAS-1', 'CCDC113_exon_chr16:58313595_PAS-2']	[24.1311355709422, 21.9599353912539]	[-0.15458118361210571, 0.15458118361210565]	['NA', 'NA']	NC	NotSig	
FLJ31356	65.9332474877	22.9888675379603	NA	NC	
KLHL35	449.649339029	-1.52278388726	1.0	NC	['KLHL35_exon_chr11:75133438_PAS-1', 'KLHL35_exon_chr11:75133438_PAS-2']	[312.441537887433, 122.71315856605]	[0.24358311771260333, -0.24358311771260335]	[0.57113609088686, 0.513956743018142]	NC	NotSig	
KRR1	103.618806338	3.53207105408	0.438954344799	NC	
KBTBD6	3.34682193859	2.87185643667	1.0	NC	
TMEM132A	534.758484914	-0.594926688569	1.0	NC	
NNT-AS1	99.8751038051	-0.565021003967	1.0	NC	['NNT-AS1_exon_chr5:43573287_PAS-1', 'NNT-AS1_exon_chr5:43573287_PAS-2']	[47.9605028942994, 17.7649316131547]	[0.44023316221433806, -0.44023316221433806]	['NA', 'NA']	NC	NotSig	
PEG10	3799.0210813	-0.148786572963	0.833265727819	NC	
HELB	62.6844718089	9.64640739452	0.0544085908683	UP	
STRN	408.13031847	0.780039857646	1.0	NC	['STRN_exon_chr2:37064841_PAS-2', 'STRN_exon_chr2:37064841_PAS-4', 'STRN_exon_chr2:37064841_PAS-6']	[156.457299410123, 166.847273695664, 44.9379225392019]	[0.24628525360331172, -0.37341826406606043, 0.12382714156848626]	[0.651969441751193, 0.905302054271324, 0.531260377565157]	NC	NotSig	
CETN3	262.9187108	-1.36928256484	1.0	NC	['CETN3_exon_chr5:89689152_PAS-1', 'CETN3_exon_chr5:89689152_PAS-2']	[163.755758438036, 90.0725722849709]	[0.070310244762485596, -0.070310244762485596]	['NA', 0.70704923245832]	NC	NotSig	
CETN2	1422.38246446	1.46470185158	0.786141238298	NC	['CETN2_exon_chrX:151995871_PAS-1', 'CETN2_exon_chrX:151995871_PAS-3']	[1315.21839758881, 81.1764972715695]	[-0.10109162403855221, 0.077225792079538946]	[0.446887377807522, 'NA']	NC	NotSig	
NAIF1	326.902130621	1.148818298	1.0	NC	['NAIF1_exon_chr9:130823512_PAS-1', 'NAIF1_exon_chr9:130823512_PAS-2']	[164.427197564853, 158.311649307915]	[-0.68485836133885969, 0.68485836133885969]	[0.906895260117235, 0.0566929479325703]	PAS#:2-only_UP	APA_Shortening	
CCL28	5.45840616462	6.12397254415	1.0	NC	
LINC01214	31.1756718772	0.080095732289379	NA	NC	
PCLO	119.933900253	9.61870954824	0.00337805099055	UP	['PCLO_exon_chr7:82449796', 'PCLO_exon_chr7:82595087']	[12.1151261889588, 35.8072896261505]	[0.25363073691817301, -0.25363073691817306]	['NA', 'NA']	NC	NotSig	
H3F3B	6110.00500129	-0.0879339269026	0.88861065215	NC	['H3F3B_exon_chr17:73772515_PAS-3', 'H3F3B_exon_chr17:73772515_PAS-4', 'H3F3B_exon_chr17:73772515_PAS-6', 'H3F3B_exon_chr17:73772515_PAS-8']	[2031.68158494846, 572.267626329382, 1774.27797173751, 1128.43921704547]	[-0.21863860097183305, 0.015095898449365819, -0.21306580932927396, 0.37753500902029252]	[0.31347922533757, 0.936188561510827, 0.397609920112349, 1.34579571677644e-07]	PAS#:4-only_UP	APA_Shortening	
DIO2	160.140032109	0.588142088889	1.0	NC	['DIO2_exon_chr14:80663869_PAS-1', 'DIO2_exon_chr14:80663869_PAS-2', 'DIO2_exon_chr14:80663869_PAS-3']	[108.268193453359, 9.86745756423307, 38.7808237172581]	[0.12348369464349918, 0.1056749163907631, -0.23811411242330993]	['NA', 0.395882943092612, 'NA']	NC	NotSig	
CCL27	38.9771131557	22.2579883761671	NA	NC	
ALPK1	407.846891709	2.91317496969472	NA	NC	['ALPK1_exon_chr4:113362359_PAS-1', 'ALPK1_exon_chr4:113362359_PAS-2']	[37.6911789560613, 24.1874022212508]	[0.74507503808231779, -0.74507503808231768]	[0.248390418398759, 'NA']	NC	NotSig	
ALPK3	89.0964246816	-23.3125517312153	NA	NC	
KDM7A-DT	84.2560167346	-1.42098121975902	NA	NC	['KDM7A-DT_exon_chr7:139877061_PAS-1', 'KDM7A-DT_exon_chr7:139877061_PAS-2', 'KDM7A-DT_exon_chr7:139877061_PAS-3']	[17.5607295634656, 57.5977917218863, 5.13301262511936]	[0.78947368421052666, -0.99224517900338993, 0.20277149479286316]	['NA', 'NA', 0.57113609088686]	NC	NotSig	
UCK1	259.770414279	1.85868964579	1.0	NC	['UCK1_exon_chr9:134399183_PAS-1', 'UCK1_exon_chr9:134399183_PAS-2']	[236.459470129231, 19.5667898532515]	[-0.096905698353904834, 0.096905698353904779]	[0.464446282858522, 0.321491301720882]	NC	NotSig	
UCK2	1032.66532377	-0.582659816254	1.0	NC	['UCK2_exon_chr1:165876921_PAS-2', 'UCK2_exon_chr1:165876921_PAS-3', 'UCK2_exon_chr1:165876921_PAS-4']	[92.8046556922407, 360.014523903603, 516.862052708128]	[0.038529401629963822, 0.28512170225127997, -0.36746884341719283]	[0.998557170404423, 0.900730622799324, 0.469432975156235]	NC	NotSig	
PHRF1	193.761990461	-2.38146199009	1.0	NC	['PHRF1_exon_chr11:611634_PAS-1', 'PHRF1_exon_chr11:611634_PAS-2']	[142.744851434343, 43.679629006168]	[0.2732983900556254, -0.2732983900556254]	[0.552454307528297, 'NA']	NC	NotSig	
PRPF39	98.0062331302	4.49509345993	0.428537071346	NC	
TP53I3	578.471702689	1.05420909654	1.0	NC	
CUX1	1261.83968599	-0.730914850628	1.0	NC	['CUX1_exon_chr7:101891692', 'CUX1_exon_chr7:101926313']	[101.226891672324, 684.689924260462]	[0.34589123681264744, -0.34589123681264755]	[0.0179627269561287, 0.524594712338913]	Exon#:1-only_UP	TE	['CUX1_exon_chr7:101891692_PAS-1', 'CUX1_exon_chr7:101891692_PAS-2', 'CUX1_exon_chr7:101891692_PAS-4', 'CUX1_exon_chr7:101891692_PAS-5']	[33.2817636488539, 44.2804557444741, 8.52949721654045, 8.02776208615572]	[0.33430260323309746, -0.55672693548205365, 0.085675541532100552, 0.080635803794918165]	['NA', 0.237198709621571, 0.395882943092612, 0.395882943092612]	NC	NotSig	
BRF2	80.5899466693	0.971012485153097	NA	NC	['BRF2_exon_chr8:37701398_PAS-1', 'BRF2_exon_chr8:37701398_PAS-2']	[63.8590049224495, 13.711841401021]	[-0.26463652858066955, 0.26463652858066961]	['NA', 'NA']	NC	NotSig	
CYSTM1	2504.47199743	-0.545840344064	0.389653840158	NC	
BRF1	242.848309045	-0.310743910854	1.0	NC	['BRF1_exon_chr14:105675623', 'BRF1_exon_chr14:105722523']	[180.018585166688, 25.2136099209062]	[-0.23052817827930383, 0.23052817827930369]	[1.0, 'NA']	NC	NotSig	
DNAJC8	2321.26987748	-0.477404452463	0.489663632893	NC	['DNAJC8_exon_chr1:28526790_PAS-2', 'DNAJC8_exon_chr1:28526790_PAS-3']	[1974.1182626252, 229.905737079121]	[0.027533128260398776, -0.057593542599335412]	[0.515711595872343, 0.643503917225306]	NC	NotSig	
CSNK1A1	2566.44668663	0.282227804942	0.754944607027	NC	['CSNK1A1_exon_chr5:148875457_PAS-1', 'CSNK1A1_exon_chr5:148875457_PAS-2', 'CSNK1A1_exon_chr5:148875457_PAS-3', 'CSNK1A1_exon_chr5:148875457_PAS-5', 'CSNK1A1_exon_chr5:148875457_PAS-6']	[125.243050253449, 1446.03769379311, 268.06988343257, 256.384835356856, 140.240605491224]	[-0.063741156360915707, -0.46603209991697697, 0.1274362385259071, 0.20753321005801423, 0.11314172959446545]	[0.64441371254364, 0.395882943092612, 0.463633582116237, 'NA', 0.0297412056400859]	PAS#:5-only_UP	APA_Shortening	
MB	274.988454852	-0.39622766858	1.0	NC	
DNAJC4	539.224344324	-0.608725520736	1.0	NC	
CAMSAP3	266.256888233	-1.00601306609	1.0	NC	
DNAJC6	39.6041478421	0.828276981693	0.986769578079	NC	['DNAJC6_exon_chr1:65878607_PAS-1', 'DNAJC6_exon_chr1:65878607_PAS-2']	[14.6285575324268, 23.5436856944034]	[0.59438710374599912, -0.59438710374599912]	['NA', 0.946442940536006]	NC	NotSig	
CAMSAP1	353.42654454	-1.29687931107	1.0	NC	['CAMSAP1_exon_chr9:138700333_PAS-2', 'CAMSAP1_exon_chr9:138700333_PAS-3']	[66.0714097011551, 276.559630764338]	[-0.2324243493801359, 0.23919839409299792]	[0.397609920112349, 0.801806656925735]	NC	NotSig	
DNAJC1	126.898827399	-2.18907809606	0.782710336803	NC	
DNAJC2	244.697106942	-0.801785934221	1.0	NC	
DNAJC3	602.792442787	2.55124253696	0.561217247348	NC	['DNAJC3_exon_chr13:96443127_PAS-1', 'DNAJC3_exon_chr13:96443127_PAS-2', 'DNAJC3_exon_chr13:96443127_PAS-4']	[241.915086203686, 248.387401869953, 80.493504424526]	[-0.27799918426684705, 0.489327581911147, -0.23932580004554627]	[0.568739235596422, 9.69740661235892e-05, 0.83319660101973]	PAS#:2-only_UP	APA_both	
ZNF701	26.2768824008	8.39189359305	1.0	NC	
SORT1	2668.16740975	-0.325343254445	0.749016888327	NC	['SORT1_exon_chr1:109852188_PAS-1', 'SORT1_exon_chr1:109852188_PAS-5', 'SORT1_exon_chr1:109852188_PAS-6']	[362.423028853716, 207.829517417797, 718.138443537868]	[-0.15373326650127456, 0.089313553719295655, 0.15147333584038786]	[0.997765938153909, 0.516688503488608, 0.395882943092612]	NC	NotSig	
GOSR1	43.9490642808	4.63087794841	0.533562406164	NC	['GOSR1_exon_chr17:28849272_PAS-1', 'GOSR1_exon_chr17:28849272_PAS-3']	[25.7979471346874, 14.2158286942341]	[0.64472663727078083, 0.35527336272921911]	[0.277139788420885, 'NA']	NC	NotSig	
RRP15	497.122868142	-0.450574663989	1.0	NC	['RRP15_exon_chr1:218504290_PAS-1', 'RRP15_exon_chr1:218504290_PAS-3', 'RRP15_exon_chr1:218504290_PAS-5']	[69.5719588047388, 295.974066347579, 116.829297566886]	[0.33937928627978126, -0.46137455360594515, 0.094303170228400707]	[0.142878631327867, 0.611405708602256, 'NA']	NC	NotSig	
SHTN1	205.710139827	2.4706902270455	NA	NC	['SHTN1_exon_chr10:118642888_PAS-1', 'SHTN1_exon_chr10:118642888_PAS-2', 'SHTN1_exon_chr10:118642888_PAS-3']	[56.2428255460476, 76.0142503882788, 23.2639961692913]	[-0.76020179800564169, 0.58081552623192512, 0.17938627177371649]	[0.971094193422286, 0.121364021287839, 'NA']	NC	NotSig	
RALBP1	542.183300557	-1.65022289998	1.0	NC	['RALBP1_exon_chr18:9535669_PAS-4', 'RALBP1_exon_chr18:9535669_PAS-5']	[160.425214766556, 295.207845338905]	[0.057600073757001435, -0.55657345924694568]	[0.505971183591905, 'NA']	NC	NotSig	
SPHK2	64.4922638061	-3.01780419736	0.642040372332	NC	
DEAF1	324.882074851	-0.102873624547	1.0	NC	
RAP1B	2132.2257183	0.366941711613	0.667879453583	NC	['RAP1B_exon_chr12:69053060_PAS-1', 'RAP1B_exon_chr12:69053060_PAS-3', 'RAP1B_exon_chr12:69053060_PAS-5', 'RAP1B_exon_chr12:69053060_PAS-6']	[362.747803660992, 137.018474531374, 988.330141315433, 451.783500305957]	[0.214697713125025, 0.1147160945714279, -0.30323369725825899, 0.066310445981626359]	[0.332337352995195, 'NA', 0.609365239493811, 0.682105763000028]	NC	NotSig	
RAP1A	1289.31059921	0.279818261276	1.0	NC	['RAP1A_exon_chr1:112255053_PAS-4', 'RAP1A_exon_chr1:112255053_PAS-7']	[1038.2943788314, 72.1629451151463]	[-0.13954501172490363, -0.054801988004716008]	[0.970727805596116, 0.808313068664731]	NC	NotSig	
CCDC91	127.524775761	-1.15638439655	0.964635226087	NC	['CCDC91_exon_chr12:28701996_PAS-1', 'CCDC91_exon_chr12:28701996_PAS-2']	[26.5919619103908, 99.4483597291704]	[0.69361948881136948, -0.69361948881136937]	['NA', 0.485655181999995]	NC	NotSig	
ZNF831	810.020982972	-1.1411660494	1.0	NC	['ZNF831_exon_chr20:57828953_PAS-1', 'ZNF831_exon_chr20:57828953_PAS-2', 'ZNF831_exon_chr20:57828953_PAS-3', 'ZNF831_exon_chr20:57828953_PAS-5']	[48.166200676885, 395.288079628566, 68.7975505383853, 258.948024097069]	[-0.088637109071353637, 0.50128918248509291, -0.12660363294627197, -0.32103295183765973]	['NA', 0.98080495935914, 'NA', 0.485807630283231]	NC	NotSig	
FAM230G	38.1740180753	1.14550227329	1.0	NC	
FAM230E	3.44652936881	5.45866548624	1.0	NC	
FAM230C	58.4779396871	-4.57952891609292	NA	NC	
ZNF837	41.2314235725	7.05529713463032	NA	NC	
ZNF836	40.9323400801	-2.62275702909	0.789513010663	NC	['ZNF836_exon_chr19:52657360_PAS-1', 'ZNF836_exon_chr19:52657360_PAS-2']	[29.7701716390081, 4.48294505025984]	[-1.0, 1.0]	['NA', 0.399600643172357]	NC	NotSig	
ZNF839	397.56356525	-2.90669812016	0.620938199215	NC	['ZNF839_exon_chr14:102807660_PAS-1', 'ZNF839_exon_chr14:102807660_PAS-2']	[297.008109618173, 80.1962595092952]	[-0.13101406060353837, -0.22235407860541173]	[0.350072773000443, 'NA']	NC	NotSig	
SLC23A2	29.2301726464	-0.978336940985	1.0	NC	['SLC23A2_exon_chr20:4833004_PAS-1', 'SLC23A2_exon_chr20:4833004_PAS-2']	[2.12491275970366, 25.7782644812809]	[0.22233717158741315, -0.22233717158741317]	[0.452380894808508, 'NA']	NC	NotSig	
LOC101927322	192.141395381	-10.2199762569	0.0121730580729	DOWN	
IPO11	133.483002279	0.754268862506	0.9864608464	NC	
LRIF1	125.705284193	-0.352639112343	1.0	NC	['LRIF1_exon_chr1:111489812_PAS-1', 'LRIF1_exon_chr1:111489812_PAS-2', 'LRIF1_exon_chr1:111489812_PAS-3', 'LRIF1_exon_chr1:111489812_PAS-4']	[57.818295040927, 19.8366270719011, 30.4602452878743, 13.045113390003]	[0.50121334724927236, -0.29364679752860878, -0.45091100660909578, 0.24334445688843212]	[0.858369711138378, 'NA', 'NA', 'NA']	NC	NotSig	
FAM91A1	893.566990837	-0.362113433377	1.0	NC	['FAM91A1_exon_chr8:124822522', 'FAM91A1_exon_chr8:124824759']	[89.3173801851244, 796.072243743222]	[0.23152232168851519, -0.23152232168851516]	[0.19040787237314, 1.0]	NC	NotSig	['FAM91A1_exon_chr8:124824759_PAS-1', 'FAM91A1_exon_chr8:124824759_PAS-3']	[282.286815891956, 474.13717380778]	[0.24874062191298729, -0.22973007500915948]	[0.958647094671146, 0.57113609088686]	NC	NotSig	
IPO13	194.407737956	0.640415334999	1.0	NC	['IPO13_exon_chr1:44433258_PAS-1', 'IPO13_exon_chr1:44433258_PAS-2']	[63.2160958721402, 108.246024007345]	[0.24514790934803671, -0.24514790934803676]	[0.73986396101141, 0.983682192487759]	NC	NotSig	
CDK2AP2	1661.82285507	-0.565799232634	1.0	NC	
KLF4	64.6655001805	-4.49948301554	0.388082793884	NC	
ACAT1	4345.61853507	-0.00232726368076	1.0	NC	
ACAT2	397.081790204	0.767684726745	1.0	NC	['ACAT2_exon_chr6:160199691_PAS-1', 'ACAT2_exon_chr6:160199691_PAS-2', 'ACAT2_exon_chr6:160199691_PAS-3']	[102.016776660891, 182.492323601172, 81.8918930253716]	[0.40453131569209871, -0.72114598567536814, 0.31661466998326931]	['NA', 0.815946688569773, 0.162386685408505]	NC	NotSig	
NCOR1P1	8.6211060251	6.78557143503729	NA	NC	
LIMD2	12.0735655245	-3.42564088168	1.0	NC	
LIMD1	485.988918659	0.769643916288	1.0	NC	
RNF157	35.6733595279	-2.68358957832	1.0	NC	['RNF157_exon_chr17:74138534_PAS-1', 'RNF157_exon_chr17:74138534_PAS-2']	[30.594353090221, 3.49225151369707]	[0.1187598463646703, -0.1187598463646703]	['NA', 0.418703719904773]	NC	NotSig	
ATOH8	149.209925182	-0.926090723090608	NA	NC	['ATOH8_exon_chr2:86014008_PAS-1', 'ATOH8_exon_chr2:86014008_PAS-2']	[49.7901444469863, 45.2273884832756]	[0.42950646646868595, -0.42950646646868612]	['NA', 'NA']	NC	NotSig	
PEX1	232.262164275	-0.683172273555	1.0	NC	['PEX1_exon_chr7:92116337_PAS-1', 'PEX1_exon_chr7:92116337_PAS-2']	[125.735069835993, 18.6993465271426]	[-0.23469775292962913, 0.23469775292962916]	[0.985598006764805, 'NA']	NC	NotSig	
TOGARAM2	53.5266924402	-3.06416387246201	NA	NC	['TOGARAM2_exon_chr2:29274622_PAS-1', 'TOGARAM2_exon_chr2:29274622_PAS-2']	[4.24700057393037, 46.5455285770206]	[0.76595744680851041, -0.76595744680851041]	[0.402663394423905, 'NA']	NC	NotSig	
TOGARAM1	2.18068172298	-4.71851789396	1.0	NC	
LOC100996724	73.6874305182	-0.398453738211464	NA	NC	
PEX3	563.559775849	0.366973875999	1.0	NC	['PEX3_exon_chr6:143810280_PAS-1', 'PEX3_exon_chr6:143810280_PAS-2', 'PEX3_exon_chr6:143810280_PAS-3']	[189.203656457805, 59.8024306437817, 305.372145362572]	[0.16886153002838061, -0.11823423655537632, -0.05062729347300432]	[0.828038970493977, 'NA', 0.93358989113405]	NC	NotSig	
SUGCT	235.516892684	-0.746832400817	1.0	NC	
LDLR	1205.30543798	-1.83834796075	0.396942865193	NC	['LDLR_exon_chr19:11241963_PAS-3', 'LDLR_exon_chr19:11241963_PAS-4', 'LDLR_exon_chr19:11241963_PAS-5']	[61.7554998382748, 230.274296173008, 822.456296401922]	[0.14839206005419425, -0.18240637749549604, -0.12836475831916616]	[0.833638292511793, 0.364921196422313, 0.236122274924985]	NC	NotSig	
TFAP2A-AS2	96.8709097395	0.445732091378	1.0	NC	['TFAP2A-AS2_exon_chr6:10404735_PAS-1', 'TFAP2A-AS2_exon_chr6:10404735_PAS-2']	[74.9338099395839, 19.1486515665172]	[0.48093783782066624, -0.48093783782066624]	[0.790354164317815, 'NA']	NC	NotSig	
TFAP2A-AS1	90.9591510934	0.940987456184844	NA	NC	['TFAP2A-AS1_exon_chr6:10415520_PAS-1', 'TFAP2A-AS1_exon_chr6:10415520_PAS-2']	[58.0815424229581, 29.468284147275]	[1.0, -1.0]	[0.234991187789333, 'NA']	NC	NotSig	
LOC105373562	16.8681893772	-7.03216030227193	NA	NC	
SINHCAF	1072.20159186	0.455908791506	1.0	NC	['SINHCAF_exon_chr12:31433520_PAS-1', 'SINHCAF_exon_chr12:31433520_PAS-2']	[811.125904456951, 52.7311805916122]	[-0.1855933028618546, 0.030759873294723537]	[0.927854448033282, 'NA']	NC	NotSig	
RBMXL1	238.649239955	-0.783390867696	1.0	NC	['RBMXL1_exon_chr1:89445139_PAS-1', 'RBMXL1_exon_chr1:89445139_PAS-2']	[198.954879068547, 19.251194152914]	[-0.41493832873920855, 0.22596056417238372]	[0.597088157321855, 0.325838690172196]	NC	NotSig	
ZFYVE21	690.889838766	-2.17455288935	1.0	NC	
ZFYVE27	793.053134729	-1.30081308552	1.0	NC	
ZFYVE26	194.802492749	-1.60659854402	1.0	NC	['ZFYVE26_exon_chr14:68213237_PAS-1', 'ZFYVE26_exon_chr14:68213237_PAS-3']	[112.088439558525, 38.8676525596946]	[-0.30851060275267078, -0.033789930621790698]	[0.446887377807522, 'NA']	NC	NotSig	
TPCN2	282.162844697	2.7436139395006	NA	NC	['TPCN2_exon_chr11:68847302', 'TPCN2_exon_chr11:68855343']	[16.1920407593723, 265.529679375511]	[0.061429702763600588, -0.061429702763600491]	['NA', 0.658377900823806]	NC	NotSig	['TPCN2_exon_chr11:68855343_PAS-1', 'TPCN2_exon_chr11:68855343_PAS-2', 'TPCN2_exon_chr11:68855343_PAS-3']	[35.1418194357324, 28.9087174405727, 201.950006438051]	[-0.42685233577210102, -0.45404072967515341, 0.88089306544725443]	[0.98577207183395, 'NA', 0.000128218608594822]	PAS#:3-only_UP	APA_Lengthening	
IL2RG	74.9601012782	-0.215921829899	1.0	NC	
TRPV1	162.279204907	1.10831729458502	NA	NC	
ZFYVE28	156.534144296	1.17342563732	1.0	NC	['ZFYVE28_exon_chr4:2271324', 'ZFYVE28_exon_chr4:2331980']	[32.786213098657, 32.0434721453729]	[0.58934019523872305, -0.50311763418909272]	['NA', 'NA']	NC	NotSig	
SPAG16	138.384562098	0.100819463972	1.0	NC	['SPAG16_exon_chr2:214181943_PAS-1', 'SPAG16_exon_chr2:214181943_PAS-2']	[54.3577864282824, 70.7393077333336]	[0.59252545596369333, -0.59252545596369322]	[0.702749221103327, 0.672257796163379]	NC	NotSig	
MAP3K20	725.858729297	2.55254766938	1.0	NC	['MAP3K20_exon_chr2:174085878', 'MAP3K20_exon_chr2:174130778']	[168.44981052347, 361.646237081688]	[-0.78809966989495495, 0.78809966989495472]	[1.0, 4.23731103001723e-05]	Exon#:2-only_UP	TE	['MAP3K20_exon_chr2:174085878_PAS-1', 'MAP3K20_exon_chr2:174085878_PAS-2', 'MAP3K20_exon_chr2:174085878_PAS-3']	[15.8882791288499, 37.3971994982202, 110.005142312128]	[0.17952210547830752, 0.42255199184675835, -0.60207409732506578]	['NA', 'NA', 0.79033190431353]	NC	NotSig	['MAP3K20_exon_chr2:174130778_PAS-1', 'MAP3K20_exon_chr2:174130778_PAS-2']	[288.975531386709, 80.0508252239046]	[-0.21743613829054664, 0.21743613829054656]	[0.000128218608594822, 'NA']	PAS#:1-only_UP	APA_Shortening	
UBFD1	1595.4934094	0.700790994114	1.0	NC	['UBFD1_exon_chr16:23581801_PAS-1', 'UBFD1_exon_chr16:23581801_PAS-2']	[633.149953280292, 936.011898013412]	[0.55571126874352161, -0.55571126874352161]	[0.214050731785947, 0.870003728694129]	NC	NotSig	
C16orf58	274.607174431	-0.726782545254	1.0	NC	
PRTN3	78.6569044657	1.01585487435	0.9592829266	NC	
CDK5RAP2	97.8414768046	-0.182665571315	1.0	NC	['CDK5RAP2_exon_chr9:123151147_PAS-1', 'CDK5RAP2_exon_chr9:123151147_PAS-2']	[72.1346841632984, 22.6287767829696]	[-0.50050201113950099, 0.50050201113950099]	[0.803661462034869, 0.227166532597809]	NC	NotSig	
CDK5RAP3	507.336058382	-0.245422161916	1.0	NC	
CMTR1	311.50809614	-1.2895103681	1.0	NC	
CDK5RAP1	397.591431798	-0.382567751877	1.0	NC	
WASIR1	52.4579066657	22.665957229733	NA	NC	['WASIR1_exon_chrX:155244229', 'WASIR1_exon_chrY:59347235']	[25.7796636752288, 26.867254161263]	[nan, nan]	['NA', 'NA']	NC	NotSig	
ITCH	465.584347749	2.58538418121887	NA	NC	['ITCH_exon_chr20:33095500_PAS-2', 'ITCH_exon_chr20:33095500_PAS-3']	[146.510568009458, 231.0501941849]	[0.40184599723286335, -0.52709714252769801]	[0.139360830517231, 0.788215576458574]	NC	NotSig	
ERC1	213.989643372	0.609913905632	1.0	NC	
CHMP4B	1176.87221691	-0.718063711957	1.0	NC	['CHMP4B_exon_chr20:32441302_PAS-1', 'CHMP4B_exon_chr20:32441302_PAS-2']	[335.713935551432, 826.45851435935]	[0.44362714158315897, -0.44362714158315908]	[0.577150696658084, 0.351453952628305]	NC	NotSig	
CHMP4C	632.463845887	0.213506167527	1.0	NC	['CHMP4C_exon_chr8:82670715_PAS-1', 'CHMP4C_exon_chr8:82670715_PAS-2']	[40.4233722725329, 573.022870294157]	[0.12258625176514772, -0.1225862517651477]	['NA', 0.994026050118201]	NC	NotSig	
BAX	533.29662208	-0.639796847094	1.0	NC	['BAX_exon_chr19:49464789_PAS-1', 'BAX_exon_chr19:49464789_PAS-2']	[51.6146733686804, 468.957018816678]	[0.24901668481840425, -0.24901668481840433]	['NA', 0.750093227561376]	NC	NotSig	
BAD	919.047869491	-1.16441000799	1.0	NC	
RNFT1-DT	4.97838516942	5.99447061204	1.0	NC	
COBLL1	368.227032027	-2.7794704841	1.0	NC	
SLC37A2	5.85909992698	6.22535579187	1.0	NC	
SLC37A3	177.442059771	-0.299231744671	1.0	NC	
CDK18	40.4118835797	0.067249142867	1.0	NC	
SLC37A1	172.004079262	0.930778068782895	NA	NC	
TOB1	1116.07622741	0.503636199139	1.0	NC	
PMPCB	1030.41618154	-0.941198141504	1.0	NC	['PMPCB_exon_chr7:102952654_PAS-1', 'PMPCB_exon_chr7:102952654_PAS-2', 'PMPCB_exon_chr7:102952654_PAS-3', 'PMPCB_exon_chr7:102952654_PAS-4']	[327.903003758869, 284.671665218302, 148.752759632311, 188.210350858482]	[0.36121984462504253, 0.089756493757903233, -0.23047032726442004, -0.20820534700512477]	[0.926778001384819, 0.898680107372561, 'NA', 0.396651513512679]	NC	NotSig	
PMPCA	1717.75462002	0.657194383682	1.0	NC	
TOB2	899.871349581	-1.17718069406	0.683283348604	NC	
CDK12	199.936817788	1.43997781308	1.0	NC	['CDK12_exon_chr17:37686857_PAS-1', 'CDK12_exon_chr17:37686857_PAS-3', 'CDK12_exon_chr17:37686857_PAS-5', 'CDK12_exon_chr17:37686857_PAS-6', 'CDK12_exon_chr17:37686857_PAS-7']	[29.6023726926992, 20.0803570065295, 61.1732833677214, 11.7013031447036, 21.6090541463052]	[0.29861148103329394, 0.20255893700290786, -0.16262091370259457, -0.0083744313691404421, -0.40894185539418509]	['NA', 0.314124025292995, 0.964799464961349, 0.914659948255026, 'NA']	NC	NotSig	
CDK13	164.399452606	0.0492905134073	1.0	NC	
CDK10	832.084319924	1.02146845376	1.0	NC	
SMCO4	467.223834575	-2.51611297993	1.0	NC	
CDK16	1611.31684033	0.214373586689	1.0	NC	['CDK16_exon_chrX:47088130_PAS-1', 'CDK16_exon_chrX:47088130_PAS-2']	[668.148820960631, 926.325248165108]	[0.058845748165604783, -0.058845748165604728]	[0.746578797337307, 0.965486039307327]	NC	NotSig	
SULF2	65.2128948144	-1.61827254813345	NA	NC	
SULF1	2.06791762129	4.71906189644	1.0	NC	
ST5	153.221484504	-4.42361499434	0.880028221373	NC	
NEO1	4.44418088709	-2.06492813227	1.0	NC	
RBL2	203.285597637	0.178553179908	1.0	NC	['RBL2_exon_chr16:53524042_PAS-1', 'RBL2_exon_chr16:53524042_PAS-2', 'RBL2_exon_chr16:53524042_PAS-3']	[21.7978428282267, 73.7713542194073, 82.1326769512042]	[0.26289237035233121, -0.77829041206608462, 0.51539804171375347]	[0.30640692360621, 'NA', 0.643467552923116]	NC	NotSig	
ATP6V1B2	439.845978817	-1.98644470856	0.89552119225	NC	['ATP6V1B2_exon_chr8:20077774_PAS-1', 'ATP6V1B2_exon_chr8:20077774_PAS-2']	[217.257029173856, 205.251294587291]	[-0.028871114623941652, 0.028871114623941652]	[0.57113609088686, 0.484295694007578]	NC	NotSig	
AASDH	314.493760848	0.624117221776612	NA	NC	['AASDH_exon_chr4:57204451', 'AASDH_exon_chr4:57215126', 'AASDH_exon_chr4:57221348']	[66.8291600003679, 140.177607245754, 47.8535006971435]	[-0.98818076605143434, 0.73589198591176341, 0.25228878013967088]	['NA', 'NA', 'NA']	NC	NotSig	
MIR548AC	66.7557796468	-9.65785791076897	NA	NC	
TMEM40	1.34341966519	0.382940482147	1.0	NC	
PTEN	3044.56300197	0.558471263791	0.497055314808	NC	['PTEN_exon_chr10:89725044_PAS-1', 'PTEN_exon_chr10:89725044_PAS-3', 'PTEN_exon_chr10:89725044_PAS-6']	[1106.74420212503, 304.21154758171, 1028.8946420841]	[0.29596801505228121, -0.0056586137673885623, -0.063879857238739235]	[0.42760395099394, 0.81151932955336, 0.745251525669297]	NC	NotSig	
ZNF304	43.7671132366	-4.16073830783877	NA	NC	
ZNF302	119.519481071	-2.32203340929	0.812511195356	NC	['ZNF302_exon_chr19:35174897_PAS-1', 'ZNF302_exon_chr19:35174897_PAS-2']	[20.9466697137862, 93.0490114878463]	[-0.15990882697768272, 0.15990882697768272]	['NA', 'NA']	NC	NotSig	
BFSP1	3.94255299476	-1.59562220924	1.0	NC	
FAM216A	184.843582517	-2.15538054631	1.0	NC	
MMP28	17.7782382981	1.16125361681	1.0	NC	['MMP28_exon_chr17:34105509_PAS-1', 'MMP28_exon_chr17:34105509_PAS-2', 'MMP28_exon_chr17:34105509_PAS-3']	[8.28087239554269, 1.83969547807735, 7.02429182538625]	[-0.74292096732098556, 0.15419114416095919, 0.58872982316002631]	[0.912303182947549, 0.474165126723886, 0.395882943092612]	NC	NotSig	
MMP25	342.227229625	-3.01372167377	1.0	NC	
SEC61G	26114.5874727	-0.090308174935	0.913391774679	NC	
P2RY1	47.5838348198	-4.23034836754856	NA	NC	
P2RY6	574.34272155	1.38327697792	1.0	NC	
HOXB13	402.82219259	-0.985246994823	1.0	NC	['HOXB13_exon_chr17:46802127_PAS-1', 'HOXB13_exon_chr17:46802127_PAS-3', 'HOXB13_exon_chr17:46802127_PAS-4']	[217.870733114333, 52.9336358052961, 112.681878586704]	[-0.11976650630702101, 0.40153065878761229, -0.33944928774962146]	[0.653326123071604, 0.207488216527863, 0.399421014294026]	NC	NotSig	
TFG	1959.40568061	-0.459574449726	1.0	NC	
IFT81	184.861393401	-0.94729550547	1.0	NC	
CTSZ	715.976388631	0.54384499975	1.0	NC	
RND1	13.3956162983	-7.34006621483716	NA	NC	
RND3	290.090102762	0.640674215955	1.0	NC	['RND3_exon_chr2:151324707_PAS-1', 'RND3_exon_chr2:151324707_PAS-2', 'RND3_exon_chr2:151324707_PAS-3', 'RND3_exon_chr2:151324707_PAS-4']	[62.5658397441075, 16.6719218869268, 54.4386250744535, 146.699234073402]	[0.11976459727933653, 0.09510611596440359, -0.47298543863865694, 0.2581147253949167]	[0.685905912598595, 'NA', 'NA', 0.789497381458268]	NC	NotSig	
NCL	9450.60793065	-0.889587181933	0.0868413110625	DOWN	['NCL_exon_chr2:232319459_PAS-1', 'NCL_exon_chr2:232319459_PAS-3', 'NCL_exon_chr2:232319459_PAS-4', 'NCL_exon_chr2:232319459_PAS-5']	[1192.41828474961, 3753.82242117916, 3511.39682259516, 557.418978402258]	[-0.030873348917246302, 0.015143330131074217, 0.015612115414999572, 0.013465246423301429]	[0.343798170628601, 0.405642041309312, 0.407385472225104, 0.794281038474705]	NC	NotSig	
CTNNBIP1	150.210515974	0.948780592965	1.0	NC	['CTNNBIP1_exon_chr1:9908334_PAS-1', 'CTNNBIP1_exon_chr1:9908334_PAS-2']	[72.9187573481292, 63.374762654866]	[0.17514719762787645, -0.16490023587815034]	[0.755666625203952, 0.947570977044674]	NC	NotSig	
PPP3CA	817.970759637	0.0126919085966	1.0	NC	['PPP3CA_exon_chr4:101944587_PAS-1', 'PPP3CA_exon_chr4:101944587_PAS-3']	[519.923953034243, 243.366589530737]	[-0.59050629307898261, 0.56450517129823041]	[0.482858989569925, 'NA']	NC	NotSig	
PPP3CB	642.465257671	-0.75507340551	1.0	NC	['PPP3CB_exon_chr10:75196186', 'PPP3CB_exon_chr10:75203538']	[339.574981310732, 241.784483688246]	[0.32298097434889078, -0.32298097434889095]	[1.0, 0.539419507771799]	NC	NotSig	['PPP3CB_exon_chr10:75203538_PAS-1', 'PPP3CB_exon_chr10:75203538_PAS-2']	[219.796038308107, 17.3626684777502]	[-0.51566929762984226, 0.51566929762984215]	[0.370669298811213, 'NA']	NC	NotSig	['PPP3CB_exon_chr10:75196186_PAS-1', 'PPP3CB_exon_chr10:75196186_PAS-2', 'PPP3CB_exon_chr10:75196186_PAS-3', 'PPP3CB_exon_chr10:75196186_PAS-4']	[88.0132616926009, 151.009718243266, 68.9322215869972, 27.7525863888142]	[0.015294730032829773, 0.14616282509945616, -0.3564531989062093, 0.19499564377392337]	[0.957736671487793, 0.995678982579168, 'NA', 0.276813705015379]	NC	NotSig	
PPP3CC	517.778353242	-2.11910099706	1.0	NC	
TCAIM	653.900406209	0.523161213155	1.0	NC	['TCAIM_exon_chr3:44448934_PAS-1', 'TCAIM_exon_chr3:44448934_PAS-2']	[48.5064166995939, 5.18746882531414]	[-0.16931496627212572, 0.16931496627212586]	['NA', 0.436847319411534]	NC	NotSig	
ATP5F1B	11895.733252	0.0636208789052	0.981694174574	NC	
SESTD1	357.507453001	2.47980705162	1.0	NC	['SESTD1_exon_chr2:179966419_PAS-1', 'SESTD1_exon_chr2:179966419_PAS-2', 'SESTD1_exon_chr2:179966419_PAS-5']	[43.9647875337299, 40.3412849420907, 259.710334873364]	[-0.8406937781927506, 0.040910852375944773, 0.843799290646291]	['NA', 'NA', 6.22573853953486e-05]	PAS#:3-only_UP	APA_Shortening	
GPATCH8	137.812435352	1.47209442573	1.0	NC	['GPATCH8_exon_chr17:42472645_PAS-1', 'GPATCH8_exon_chr17:42472645_PAS-2', 'GPATCH8_exon_chr17:42472645_PAS-3']	[53.0949737105007, 32.3426433643718, 11.5399079988488]	[0.67935239901203603, -0.85284258841817562, 0.17349018940613967]	[0.396651513512679, 'NA', 0.395882943092612]	NC	NotSig	
PPP2R1A	5255.42406381	-0.885849247748	0.147551912563	NC	
LRRC40	357.230966821	2.78672115725	1.0	NC	['LRRC40_exon_chr1:70610488_PAS-1', 'LRRC40_exon_chr1:70610488_PAS-2']	[318.835929343092, 20.6451416788282]	[-0.069600450192721874, 0.069600450192721847]	[0.49619861255005, 'NA']	NC	NotSig	
LRRC42	1760.74208324	-0.352843848458	1.0	NC	
GACAT2	1.45708834227	4.23187013922	1.0	NC	
MMP23B	109.382811826	9.50085308705165	NA	NC	
LRRC47	1336.08177532	0.514828224688	1.0	NC	['LRRC47_exon_chr1:3696784_PAS-1', 'LRRC47_exon_chr1:3696784_PAS-2']	[1162.2041981274, 141.940065179156]	[0.021986930162892659, -0.021986930162892618]	[0.526571851451926, 'NA']	NC	NotSig	
LRRC46	17.9219527178	21.1762104256029	NA	NC	
LRRC49	176.066072566	-0.434053615185	1.0	NC	['LRRC49_exon_chr15:71341748_PAS-1', 'LRRC49_exon_chr15:71341748_PAS-2']	[20.2469728550087, 115.556762173365]	[-0.099496588682510684, 0.099496588682510545]	['NA', 0.792798453956608]	NC	NotSig	
FGFR4	314.796445041	-1.00244966233	1.0	NC	
B3GNT4	34.8629820107	1.83470144519	1.0	NC	
B3GNT5	131.876604157	3.38232597042	0.597247728623	NC	['B3GNT5_exon_chr3:182987286_PAS-1', 'B3GNT5_exon_chr3:182987286_PAS-2']	[9.90966800583753, 117.926304364718]	[0.084758769685661553, -0.084758769685661539]	['NA', 0.499913019226953]	NC	NotSig	
B3GNT2	373.835732896	-0.419801959697	1.0	NC	['B3GNT2_exon_chr2:62449347_PAS-2', 'B3GNT2_exon_chr2:62449347_PAS-3']	[134.368921486955, 230.313944677898]	[0.75088203397962994, -0.78358144374477479]	['NA', 0.395882943092612]	NC	NotSig	
TSFM	713.650121043	-0.134593372502	1.0	NC	
RPL18	17703.7544506	0.203967152635	0.620938199215	NC	
B3GNT9	231.855173107	8.21166974751	0.00196815819234	UP	['B3GNT9_exon_chr16:67182005_PAS-1', 'B3GNT9_exon_chr16:67182005_PAS-2']	[59.9634542225353, 174.352445210594]	[-0.37931485151095351, 0.3793148515109534]	[0.294428380221044, 0.00382892973592181]	PAS#:2-only_UP	APA_Shortening	
ADRA2C	277.541668269	0.692313629045	1.0	NC	
MRPL46	853.923713186	-0.253527683724	1.0	NC	
KIF13B	194.361313133	-0.99409890562	1.0	NC	
PWWP2B	964.523576772	-0.747334135347	1.0	NC	
CTSV	226.361653073	1.09850808042	1.0	NC	['CTSV_exon_chr9:99791959_PAS-1', 'CTSV_exon_chr9:99791959_PAS-2']	[185.604627980718, 36.848259009538]	[0.52908258830418731, -0.52908258830418731]	[0.446887377807522, 'NA']	NC	NotSig	
TEX22	51.6939687517	0.366251551887	1.0	NC	['TEX22_exon_chr14:105877997_PAS-1', 'TEX22_exon_chr14:105877997_PAS-2']	[14.7119139336649, 35.3041665831551]	[0.52061423275650287, -0.52061423275650287]	[0.359750351248269, 'NA']	NC	NotSig	
PWWP2A	363.034788474	-0.232249249577	1.0	NC	
DCAF16	765.366965928	-0.000345323850724	1.0	NC	['DCAF16_exon_chr4:17802278_PAS-1', 'DCAF16_exon_chr4:17802278_PAS-2']	[627.289385290527, 98.1842551593957]	[0.13728901877243171, -0.15939628985113857]	[0.947820877518837, 0.580278109049867]	NC	NotSig	
ESPN	12.6429058332	1.91751997203	1.0	NC	
FGFR1	381.202736943	-1.05982915739	1.0	NC	['FGFR1_exon_chr8:38268656_PAS-2', 'FGFR1_exon_chr8:38268656_PAS-3', 'FGFR1_exon_chr8:38268656_PAS-4']	[132.261415758847, 102.638116592802, 92.0523139829178]	[-0.52860821434302607, -0.15909378055115789, 0.55638119981260947]	['NA', 0.572745451437404, 0.80555688855309]	NC	NotSig	
RITA1	343.096880467	0.125921439063	1.0	NC	['RITA1_exon_chr12:113629115_PAS-1', 'RITA1_exon_chr12:113629115_PAS-2']	[232.084291120954, 52.6337537223339]	[0.29723709596320769, -0.29723709596320769]	[0.973716184421814, 0.399600643172357]	NC	NotSig	
GINM1	616.139859381	-0.121471452587	1.0	NC	['GINM1_exon_chr6:149911863_PAS-2', 'GINM1_exon_chr6:149911863_PAS-3', 'GINM1_exon_chr6:149911863_PAS-4']	[177.283674033209, 60.1796162446774, 314.521834992771]	[0.62386858076921203, -0.13722387014305848, -0.5732409770441711]	[0.287739405029835, 'NA', 0.395882943092612]	NC	NotSig	
PCYT1A	487.23462821	-2.66893398952	1.0	NC	['PCYT1A_exon_chr3:195961239_PAS-1', 'PCYT1A_exon_chr3:195961239_PAS-3', 'PCYT1A_exon_chr3:195961239_PAS-4']	[255.730433043069, 121.729510313753, 95.3038619199561]	[-0.28921443974451466, -0.11935445080445464, 0.423407041994045]	[0.32461131826536, 0.548927707334291, 'NA']	NC	NotSig	
TBCCD1	32.8526957237	-1.61334389862287	NA	NC	
DAAM1	45.3325971663	2.82612590248	0.743276786924	NC	['DAAM1_exon_chr14:59835368_PAS-1', 'DAAM1_exon_chr14:59835368_PAS-3', 'DAAM1_exon_chr14:59835368_PAS-4']	[10.2599527569435, 11.4614917181011, 4.7188895265893]	[0.45833060901257794, -0.72930338800257155, 0.21080131281511591]	[0.324362260538183, 0.982585917636936, 0.399563200874835]	NC	NotSig	
CCDC153	28.5424397097	3.64409326069	1.0	NC	
CCDC150	10.200343434	2.44688310606	1.0	NC	
CCDC151	280.27702401	-0.310025877157	1.0	NC	
YIF1B	663.027481907	0.332842937351	1.0	NC	
CCDC157	3.97567997122	-0.999888193985	1.0	NC	
YIF1A	2677.55182716	-0.242302240042	0.933389981387	NC	
CCDC159	41.9674675969	6.80707973976	0.217508930559	NC	
WRAP73	1025.74324548	-0.371025385581	1.0	NC	
TUFT1	419.179986381	-0.265622308192	1.0	NC	
LOC100505938	36.1353603012	2.6065530915621	NA	NC	
LINC01521	15.8462276048	-2.25094650670962	NA	NC	['LINC01521_exon_chr22:31742745_PAS-1', 'LINC01521_exon_chr22:31742745_PAS-2']	[2.50867565192366, 12.5508041403709]	[0.93750000000000033, -0.93750000000000044]	[0.441626097007102, 'NA']	NC	NotSig	
MTCH2	1993.82596237	0.237160520676	0.788622587571	NC	
MTCH1	4876.11705838	-0.899534202786	0.102665798138	NC	
H1FX	7457.08442864	-0.889107527954	0.0500365474111	DOWN	
SYT5	55.8012583315	0.064788057495	1.0	NC	
SYT7	54.3538476455	0.727665626769	0.9864608464	NC	['SYT7_exon_chr11:61281188_PAS-1', 'SYT7_exon_chr11:61281188_PAS-2', 'SYT7_exon_chr11:61281188_PAS-3']	[22.2651397654903, 12.0637773601217, 13.8641440332477]	[-0.71341865610350186, 0.22417284791571984, 0.48924580818778196]	['NA', 0.677187552595298, 'NA']	NC	NotSig	
TIAL1	1049.31780161	-0.91266366345	1.0	NC	['TIAL1_exon_chr10:121332978_PAS-1', 'TIAL1_exon_chr10:121332978_PAS-4']	[98.9246160006051, 884.498850759059]	[-0.0234020671828232, 0.07466588532569951]	[0.814083571860437, 0.487115202798427]	NC	NotSig	
LOC102723968	16.8879939072	21.092900043056	NA	NC	
ME1	432.251987139	1.17634595916	1.0	NC	['ME1_exon_chr6:83920110_PAS-1', 'ME1_exon_chr6:83920110_PAS-2', 'ME1_exon_chr6:83920110_PAS-3']	[27.6219329709877, 246.280782726119, 140.644975215191]	[-0.20820598679976923, -0.2866589064553704, 0.49486489325513955]	['NA', 0.902539213837408, 0.143165852070211]	NC	NotSig	
UBE2E4P	0.948913013986	0.0505132596394	1.0	NC	
TASP1	35.5512284053	8.82793833554	1.0	NC	
CAVIN1	3711.14727267	-0.72297164825	0.277145585789	NC	
PCED1A	481.49490113	-0.903485610878	1.0	NC	
PCED1B	62.0123898794	-1.53427781840268	NA	NC	
FUBP3	193.719631932	2.98124916755	1.0	NC	['FUBP3_exon_chr9:133512401_PAS-1', 'FUBP3_exon_chr9:133512401_PAS-2']	[24.915213406576, 20.8720790777414]	[-0.4573475117299648, 0.45734751172996485]	[0.331643886900881, 0.320750227531075]	NC	NotSig	
FUBP1	2180.42403311	-1.35283027925	0.0544085908683	DOWN	['FUBP1_exon_chr1:78409736', 'FUBP1_exon_chr1:78414087']	[680.112075279031, 1464.77582853655]	[0.077338534652221402, -0.077338534652221513]	[1.0, 0.245803779600565]	NC	NotSig	
LOC100133331	130.909149754	-0.591875638389	0.980118352069	NC	['LOC100133331_exon_chr1:661139_PAS-1', 'LOC100133331_exon_chr1:661139_PAS-2']	[7.2529286528863, 122.080555175994]	[-0.086573849585099116, 0.086573849585099061]	[0.430614864339831, 0.901225493683564]	NC	NotSig	
NCSTN	1580.42905155	-1.77985190112	0.0306233583329	DOWN	
SCHIP1	513.051354935	-1.90447889385	0.899033267141	NC	
CEP104	614.073910168	2.28757374991	1.0	NC	['CEP104_exon_chr1:3728645_PAS-1', 'CEP104_exon_chr1:3728645_PAS-2', 'CEP104_exon_chr1:3728645_PAS-3']	[24.2311621603982, 23.5335405117654, 393.259166562851]	[0.034925181028148372, 0.059335245432281698, -0.062417826502817686]	['NA', 'NA', 0.524730090386681]	NC	NotSig	
FAM189A2	6.55689754022	6.39118476748	1.0	NC	
YJEFN3	105.770600483	0.102059743751	1.0	NC	
SAP30	456.561676414	0.425535714594	1.0	NC	
TCP11L1	110.54461852	0.00500714008617	1.0	NC	['TCP11L1_exon_chr11:33094020_PAS-1', 'TCP11L1_exon_chr11:33094020_PAS-2', 'TCP11L1_exon_chr11:33094020_PAS-3']	[45.677930360913, 24.0250729611981, 32.4886550735196]	[-0.208755225142221, -0.45041130301969823, 0.65916652816191934]	[0.889387048235931, 0.311461959262739, 'NA']	NC	NotSig	
TCP11L2	186.688328192	1.85939268725	1.0	NC	
CNPY3-GNMT	38.0795222049	6.25393470595	1.0	NC	
NES	1320.10518099	-0.884697900552	0.990160726124	NC	
CNTROB	230.721024763	0.597420533284	1.0	NC	
PALMD	23.4969806143	1.97861403582	1.0	NC	['PALMD_exon_chr1:100159575_PAS-1', 'PALMD_exon_chr1:100159575_PAS-2', 'PALMD_exon_chr1:100159575_PAS-3']	[9.70021252077149, 6.11773753109037, 6.95705239778513]	[0.53314821390138811, -0.88419207601832217, 0.35104386211693395]	[0.395882943092612, 0.824976346433072, 0.411997911348899]	NC	NotSig	
ANGPT1	86.207911834	-0.135248060581	1.0	NC	['ANGPT1_exon_chr8:108261710_PAS-1', 'ANGPT1_exon_chr8:108261710_PAS-2']	[70.1807570957494, 12.0331682928027]	[-0.30158548556532672, 0.30158548556532677]	[0.93594431354465, 'NA']	NC	NotSig	
PALM3	82.4040691962	-1.00576995439	0.9592829266	NC	
LOC107985856	31.1525960425	-22.6156431126153	NA	NC	
COA6-AS1	1.21424028523	3.97258370607	1.0	NC	
SEPT10	563.960957203	0.939700489916	1.0	NC	['SEPT10_exon_chr2:110300374_PAS-2', 'SEPT10_exon_chr2:110300374_PAS-3', 'SEPT10_exon_chr2:110300374_PAS-4']	[292.028631032724, 29.6563545062132, 160.689909878508]	[-0.5747514420580746, 0.07935123641549785, 0.43657974069150352]	[0.968681288393511, 0.290458165413561, 'NA']	NC	NotSig	
C1orf53	52.5972608264	-1.32764017436232	NA	NC	['C1orf53_exon_chr1:197876279_PAS-1', 'C1orf53_exon_chr1:197876279_PAS-2']	[31.3028854949653, 18.8282222828587]	[-0.87976929061066467, 0.87976929061066467]	['NA', 'NA']	NC	NotSig	
C1orf52	573.059837244	0.0867392527392	1.0	NC	['C1orf52_exon_chr1:85715637', 'C1orf52_exon_chr1:85724207']	[520.254521730403, 47.5595796244147]	[0.17258190712822052, -0.17258190712822047]	[1.0, 'NA']	NC	NotSig	['C1orf52_exon_chr1:85715637_PAS-2', 'C1orf52_exon_chr1:85715637_PAS-3']	[294.122383623888, 208.61848570703]	[-0.13825261695921198, 0.13431073535196697]	[0.976357559975905, 'NA']	NC	NotSig	
C1orf50	187.642416271	1.40699073675	1.0	NC	['C1orf50_exon_chr1:43240880_PAS-1', 'C1orf50_exon_chr1:43240880_PAS-2']	[168.815125932465, 17.4121914757573]	[0.079848092965905115, -0.079848092965905074]	[0.59610467264565, 'NA']	NC	NotSig	
MANSC1	429.212366988	0.75752241364177	NA	NC	
CEP295NL	1.03395881064	3.70988701452	1.0	NC	
MARC1	438.386890951	0.266075508045	1.0	NC	['MARC1_exon_chr1:220986634_PAS-2', 'MARC1_exon_chr1:220986634_PAS-3']	[33.4599303355733, 338.803409838925]	[0.13714405198484952, -0.21618623423667815]	['NA', 0.906715540535179]	NC	NotSig	
MARC2	271.906391207	-0.616846478836	1.0	NC	['MARC2_exon_chr1:220957261_PAS-1', 'MARC2_exon_chr1:220957261_PAS-2']	[53.1529498721216, 128.13670800863]	[0.56233111890519716, -0.56233111890519716]	[0.548927707334291, 0.733482597663405]	NC	NotSig	
ICMT	2541.56373693	-0.516164580927	0.529040243403	NC	['ICMT_exon_chr1:6281253_PAS-1', 'ICMT_exon_chr1:6281253_PAS-3']	[1513.90514453583, 657.103261467178]	[0.079098593752719215, -0.29416700177739047]	[0.762896349367804, 0.400572924471605]	NC	NotSig	
EME1	317.418687385	-2.39180758542	1.0	NC	
FCF1	625.096280006	0.522575908696	1.0	NC	
DNAAF4-CCPG1	681.899041794	1.24980618414	1.0	NC	['DNAAF4-CCPG1_exon_chr15:55647421', 'DNAAF4-CCPG1_exon_chr15:55651737']	[500.296943558249, 115.725273189515]	[0.62075600985620483, -0.62075600985620472]	[0.382328393050853, 'NA']	NC	NotSig	['DNAAF4-CCPG1_exon_chr15:55647421_PAS-1', 'DNAAF4-CCPG1_exon_chr15:55647421_PAS-2', 'DNAAF4-CCPG1_exon_chr15:55647421_PAS-3']	[70.5501716185141, 385.989863997906, 46.3132845524576]	[-0.44525130121254208, 0.33975881229056581, 0.1054924889219761]	[0.98430517632869, 0.483258416527297, 0.243530617347623]	NC	NotSig	
TMEM47	1617.47858297	0.265013628882	1.0	NC	['TMEM47_exon_chrX:34645181_PAS-1', 'TMEM47_exon_chrX:34645181_PAS-4']	[1318.34903257726, 232.412788829919]	[-0.33445479529711708, 0.25901222422987386]	[0.943597491497863, 5.2227496004473e-05]	PAS#:2-only_UP	APA_Shortening	
ATP6V0A1	1668.73341804	1.03964322327	0.886183587122	NC	
CNTNAP3P2	47.4538877313	-2.73510232059	0.720365435203	NC	['CNTNAP3P2_exon_chr9:43920249_PAS-1', 'CNTNAP3P2_exon_chr9:43920249_PAS-2', 'CNTNAP3P2_exon_chr9:43920249_PAS-3']	[4.93049112191761, 21.0343068822431, 16.0012656153253]	[-0.1219168295175992, -0.43982313251849176, 0.56173996203609089]	[0.399600643172357, 'NA', 0.507768872996053]	NC	NotSig	
TBC1D1	1663.50251851	-0.0894347109644	1.0	NC	['TBC1D1_exon_chr4:38138756_PAS-1', 'TBC1D1_exon_chr4:38138756_PAS-3']	[1222.05735015305, 180.237080881166]	[0.24792213384684036, -0.20593973691596029]	[0.948292288477007, 0.395882943092612]	NC	NotSig	
MIR181A1HG	1.03395881064	3.70988701452	1.0	NC	
FILIP1	110.13255882	-1.45970162041	0.86836228232	NC	
MRPS36	532.197032915	-0.828193118838	1.0	NC	['MRPS36_exon_chr5:68525035_PAS-2', 'MRPS36_exon_chr5:68525035_PAS-3']	[413.021853340666, 95.315974345266]	[-0.45161002071073092, 0.36023173743812215]	[0.738540059812082, 0.597801012290369]	NC	NotSig	
TBC1D4	301.2850961	1.13001526892	1.0	NC	['TBC1D4_exon_chr13:75858800_PAS-1', 'TBC1D4_exon_chr13:75858800_PAS-2', 'TBC1D4_exon_chr13:75858800_PAS-4']	[239.042962926163, 31.9182731543426, 21.7868910370865]	[-0.053517842131885374, -0.075995237326462045, 0.10546404645604694]	[0.713675791673261, 'NA', 0.303518590747971]	NC	NotSig	
DARS-AS1	10.174068914	3.96288380023	1.0	NC	
KRT79	5.597181772	-1.53885465763	1.0	NC	
KRT78	30.4464332955	0.246664744693	1.0	NC	
C17orf100	22.4599648649	0.204258214473	1.0	NC	['C17orf100_exon_chr17:6555547_PAS-1', 'C17orf100_exon_chr17:6555547_PAS-2', 'C17orf100_exon_chr17:6555547_PAS-3']	[7.22374280653045, 11.6792515783085, 2.70090844917112]	[-0.72785860383562762, 1.0, -0.27214139616437244]	[0.395882943092612, 'NA', 0.441626097007102]	NC	NotSig	
MRPS30	904.867921804	0.874577136632	1.0	NC	['MRPS30_exon_chr5:44815015_PAS-1', 'MRPS30_exon_chr5:44815015_PAS-2']	[820.930545280151, 54.8537810926665]	[-0.12017239187688222, 0.093948852142830691]	[0.535345851739769, 'NA']	NC	NotSig	
SMPD4	956.596448286	-0.113675240001	1.0	NC	
ADAM32	10.6333386034	7.08586667862	1.0	NC	
LOC100289230	49.6003498196	9.30843350263	0.0786477726137	UP	
SMPD2	105.611089372	2.50568101464	0.765725658413	NC	
BRIP1	208.101125739	-0.454014971877	1.0	NC	['BRIP1_exon_chr17:59756547_PAS-1', 'BRIP1_exon_chr17:59756547_PAS-2']	[170.197614535792, 16.0555241723114]	[-0.18796106601724338, 0.21730397124375769]	[0.785416191983529, 'NA']	NC	NotSig	
ITGBL1	26.792703381	-2.26260700187393	NA	NC	['ITGBL1_exon_chr13:102367913', 'ITGBL1_exon_chr13:102369849']	[4.59241773209771, 21.9229296505489]	[1.0, -1.0]	[0.48081194367395, 'NA']	NC	NotSig	
LINC01589	527.172137552	-0.105414644779	1.0	NC	
LINC00346	10.6842410433	7.09276573306	1.0	NC	['LINC00346_exon_chr13:111516334_PAS-1', 'LINC00346_exon_chr13:111516334_PAS-2']	[1.83969547807735, 8.52949721654045]	[nan, nan]	[0.474165126723886, 0.395882943092612]	NC	NotSig	
LINC00342	79.3978520417	-0.358596145950837	NA	NC	['LINC00342_exon_chr2:96472800_PAS-1', 'LINC00342_exon_chr2:96472800_PAS-2']	[20.2366502588509, 55.7322599671093]	[0.59919470539197828, -0.59919470539197817]	['NA', 'NA']	NC	NotSig	
AAMP	1591.95523955	-2.14251674755	0.00544772829264	DOWN	
UCKL1-AS1	59.8627001	7.01848204995291	NA	NC	
TTC26	367.689443477	-1.2283320134	1.0	NC	['TTC26_exon_chr7:138874067_PAS-1', 'TTC26_exon_chr7:138874067_PAS-2']	[103.042821446672, 235.856807645329]	[0.63105750989684462, -0.6310575098968445]	['NA', 0.342900696322326]	NC	NotSig	
TTC27	413.577547281	0.174262631268	1.0	NC	
PATL1	1385.87109063	0.047783637705	1.0	NC	['PATL1_exon_chr11:59404192_PAS-1', 'PATL1_exon_chr11:59404192_PAS-2']	[1057.95342430827, 216.949113378192]	[0.22416456920368466, -0.31924074097321925]	[0.846872063206239, 0.0618627521957579]	PAS#:2-only_Down	APA_Lengthening	
UBE3C	1277.04509466	1.12383914951	0.802102902541	NC	['UBE3C_exon_chr7:157060279_PAS-2', 'UBE3C_exon_chr7:157060279_PAS-3', 'UBE3C_exon_chr7:157060279_PAS-5']	[327.603442765383, 166.989753768313, 603.022552010978]	[0.24360576429795486, 0.022545470379016941, -0.28872144445022929]	[0.376461032465926, 0.76243690285572, 0.597088157321855]	NC	NotSig	
PODXL2	558.571866129	-1.52396108072	1.0	NC	
U2SURP	1156.07683858	-0.719214896644	1.0	NC	['U2SURP_exon_chr3:142775154_PAS-2', 'U2SURP_exon_chr3:142775154_PAS-3', 'U2SURP_exon_chr3:142775154_PAS-5']	[885.595507796501, 74.2625639744313, 67.2928607007405]	[0.097351814043247553, -0.11206767891374025, -0.095493805553750977]	[0.743888493666075, 'NA', 0.400958436410814]	NC	NotSig	
IL6R	2.0925076778	-1.63830850961	1.0	NC	
ENO1	115431.077523	-0.0702593792584	0.862985351841	NC	
ENO2	3781.3602218	-0.0040068640888	1.0	NC	
ENO3	59.9930513189	2.76102315852	0.786141238298	NC	
CARF	7.54544381579	6.59129006683	1.0	NC	
TAOK1	633.206251607	0.611757755508	1.0	NC	['TAOK1_exon_chr17:27869579_PAS-4', 'TAOK1_exon_chr17:27869579_PAS-5']	[337.954957132871, 248.701035202341]	[0.26158637683796637, -0.37684953045916691]	['NA', 0.827814338933087]	NC	NotSig	
TAOK2	340.665201831	-1.27128545923	1.0	NC	['TAOK2_exon_chr16:29997586', 'TAOK2_exon_chr16:30002368']	[243.000738895069, 96.2425228550668]	[0.31333682395393214, -0.31333682395393198]	[1.0, 0.382328393050853]	NC	NotSig	
TAOK3	107.65510572	9.46316092275	0.0222654128824	UP	['TAOK3_exon_chr12:118587606_PAS-1', 'TAOK3_exon_chr12:118587606_PAS-2']	[30.1885287062929, 74.3536319765563]	[0.28908600948941232, -0.28908600948941221]	[0.254467245038778, 0.126862906462285]	NC	NotSig	
CNOT6L	178.976104142	-2.53980631908	1.0	NC	
FAXC	111.916615744	-1.40652060541036	NA	NC	['FAXC_exon_chr6:99719037_PAS-1', 'FAXC_exon_chr6:99719037_PAS-2']	[38.4119657172651, 66.5891074778516]	[-0.49515819879375278, 0.41650056270923208]	['NA', 'NA']	NC	NotSig	
SLC22A18	177.659270858	-1.98094983581	1.0	NC	
LLGL1	1143.98898126	1.94929912465	1.0	NC	['LLGL1_exon_chr17:18147222_PAS-1', 'LLGL1_exon_chr17:18147222_PAS-2']	[608.107404725777, 545.836493935308]	[-0.13203924485817509, 0.1320392448581752]	[0.441626097007102, 0.396651513512679]	NC	NotSig	
ACOX3	172.120275772	-0.434278875301	1.0	NC	['ACOX3_exon_chr4:8368009_PAS-1', 'ACOX3_exon_chr4:8368009_PAS-2', 'ACOX3_exon_chr4:8368009_PAS-3']	[38.4589496417028, 48.1811430881199, 54.1963510226925]	[0.72527870148148776, -0.50135522232592578, -0.17102743974488704]	['NA', 'NA', 'NA']	NC	NotSig	
SLC22A14	36.9158263104	-22.5721556156616	NA	NC	
SLC22A15	113.340036288	-3.97751238050619	NA	NC	['SLC22A15_exon_chr1:116609640_PAS-1', 'SLC22A15_exon_chr1:116609640_PAS-2']	[0.724303810361098, 2.0164381873077]	[-0.17162867875909751, 0.1716286787590976]	[0.882067285405437, 0.721795501317028]	NC	NotSig	
OIP5-AS1	1973.59313828	-0.0525142700739	1.0	NC	['OIP5-AS1_exon_chr15:41590239_PAS-1', 'OIP5-AS1_exon_chr15:41590239_PAS-3', 'OIP5-AS1_exon_chr15:41590239_PAS-4', 'OIP5-AS1_exon_chr15:41590239_PAS-6', 'OIP5-AS1_exon_chr15:41590239_PAS-7', 'OIP5-AS1_exon_chr15:41590239_PAS-8']	[139.84353043072, 230.810097594712, 375.743595318994, 458.048638477121, 173.094205461507, 480.48304499953]	[0.013751197028659609, 0.24929870680296695, 0.026169423785855572, 0.29194660497782204, -0.17925614764127545, -0.43648183149325509]	[0.964217417810478, 'NA', 0.966929382362112, 0.399600643172357, 'NA', 0.367911747137899]	NC	NotSig	
NSMCE1	1455.36377754	-0.785996624666	0.961337444658	NC	
LOC728613	285.443692967	0.565300382091	1.0	NC	
NSMCE3	279.710415764	-2.30578428233	1.0	NC	['NSMCE3_exon_chr15:29560353_PAS-1', 'NSMCE3_exon_chr15:29560353_PAS-2']	[195.215478225033, 72.7382413349894]	[0.10327591442257955, -0.10327591442257952]	[0.691636601362622, 0.49619861255005]	NC	NotSig	
ANKFY1	597.025273029	0.635121940116	1.0	NC	['ANKFY1_exon_chr17:4067112_PAS-1', 'ANKFY1_exon_chr17:4067112_PAS-2', 'ANKFY1_exon_chr17:4067112_PAS-3', 'ANKFY1_exon_chr17:4067112_PAS-4']	[231.193939627204, 113.60786502326, 173.889727698193, 40.4733005177018]	[0.078533122508363806, 0.2209635423733031, -0.47691224056213677, 0.11139179422167285]	[0.743663330678368, 0.455841908795341, 0.577150696658084, 'NA']	NC	NotSig	
OBSCN	237.297510767	-1.50395003186	1.0	NC	
DAGLA	31.552610461	7.6872373536	1.0	NC	['DAGLA_exon_chr11:61511004_PAS-1', 'DAGLA_exon_chr11:61511004_PAS-2']	[20.291224964334, 10.3519981205546]	[0.66543502115048059, -0.6654350211504807]	['NA', 0.397043990549502]	NC	NotSig	
PTK2	1545.06082315	-0.0946257291222	1.0	NC	
PTK7	1888.29168238	-0.51691866269	1.0	NC	
PTK6	9.40055263615	6.91035459016624	NA	NC	
RABGAP1	418.304857571	-1.23844451192	1.0	NC	['RABGAP1_exon_chr9:125865370_PAS-1', 'RABGAP1_exon_chr9:125865370_PAS-2', 'RABGAP1_exon_chr9:125865370_PAS-3']	[31.2449769495892, 120.587956892519, 162.714909672909]	[0.25846526699135797, 0.1875496259793033, -0.44601489297066121]	['NA', 0.999920843548363, 0.503261569151944]	NC	NotSig	
PRKAA2	777.539373799	-1.4646481231	1.0	NC	['PRKAA2_exon_chr1:57173148_PAS-1', 'PRKAA2_exon_chr1:57173148_PAS-2', 'PRKAA2_exon_chr1:57173148_PAS-3']	[122.086976675469, 174.476618343598, 89.8194187818848]	[-0.069715796015371145, 0.090413591597809873, 0.027885810078570356]	['NA', 0.913605195403398, 0.921020643986224]	NC	NotSig	
SERGEF	460.08180671	0.957257161187	1.0	NC	
ITGB3BP	786.004788148	-1.1544900647	1.0	NC	
DAGLB	264.582261789	-1.71198018783	1.0	NC	
CELF4	3.87822343994	-5.55461189723	1.0	NC	
MCL1	4233.05651128	-0.687933330182	0.178737811408	NC	['MCL1_exon_chr1:150547027_PAS-1', 'MCL1_exon_chr1:150547027_PAS-2']	[3444.47377320261, 585.818388567262]	[-0.27620238488220983, 0.19294385658872115]	[0.110963932435955, 0.503456462145284]	NC	NotSig	
GAL3ST1	390.115113931	2.04309038196	1.0	NC	
PFDN5	10317.3124042	0.106734432446	0.841843653546	NC	
SORBS3	825.848929204	1.13065496408	1.0	NC	
SORBS2	950.091525105	0.601919190084	1.0	NC	['SORBS2_exon_chr4:186506598_PAS-2', 'SORBS2_exon_chr4:186506598_PAS-3']	[800.036257562326, 65.00369832743]	[-0.044374221132879366, 0.042106573188921921]	[0.790199066801793, 0.775149320564402]	NC	NotSig	
GAL3ST4	21.3437721351	-0.983796752751001	NA	NC	
SCARA3	88.3071067326	-3.77354456588037	NA	NC	
SCARA5	1302.93961987	1.29668472615	0.700200401945	NC	['SCARA5_exon_chr8:27727399_PAS-1', 'SCARA5_exon_chr8:27727399_PAS-2']	[364.459619705476, 485.7925473514]	[-0.44800904906395811, 0.41180264346258777]	[0.923772200799776, 0.489354039713659]	NC	NotSig	
ATG16L1	337.647461152	1.36516267396	1.0	NC	['ATG16L1_exon_chr2:234202903_PAS-1', 'ATG16L1_exon_chr2:234202903_PAS-2']	[207.978083371084, 108.152093878096]	[0.92224482771564642, -0.92224482771564642]	[0.000734905129623272, 0.508820007979887]	PAS#:1-only_UP	APA_Shortening	
ATG16L2	164.763949173	1.85199425779	1.0	NC	['ATG16L2_exon_chr11:72540348_PAS-1', 'ATG16L2_exon_chr11:72540348_PAS-2']	[70.4542121932352, 59.1480893259577]	[0.74037880474916284, -0.74037880474916284]	['NA', 'NA']	NC	NotSig	
C3orf33	166.482813874	-2.51437177849	1.0	NC	
MTHFR	257.413745114	-1.91519182688	1.0	NC	
BCDIN3D-AS1	26.0701061783	1.40006609297457	NA	NC	
ADPGK	588.195923533	1.59300395669	1.0	NC	
ANOS1	2.24757900896	4.84252019132	1.0	NC	
ARHGDIA	3469.96232982	0.472960544944	0.587109106208	NC	
USH1C	64.5993707687	0.949784516678638	NA	NC	
NANS	717.519112304	-0.255773220222	1.0	NC	
C3orf38	169.939389733	-0.184682641731	1.0	NC	['C3orf38_exon_chr3:88205171_PAS-1', 'C3orf38_exon_chr3:88205171_PAS-2', 'C3orf38_exon_chr3:88205171_PAS-3', 'C3orf38_exon_chr3:88205171_PAS-4']	[45.4115328385264, 54.3409005728288, 40.6786196182001, 25.9020819852513]	[0.58802534577296639, -0.46726808629313127, -0.45253148730921222, 0.33177422782937721]	['NA', 'NA', 'NA', 0.312672900845923]	NC	NotSig	
USH1G	21.1248595855	7.10406488197	1.0	NC	
SPECC1L-ADORA2A	14.9166078537	-1.22126891385	1.0	NC	
MATN3	33.3957333461	8.73756618764	1.0	NC	
MATN2	80.4663301567	-5.09312405459	0.259974643612	NC	
MATN4	10.6898220626	-2.762204717	1.0	NC	
TANC1	667.74599143	1.59294042704679	NA	NC	['TANC1_exon_chr2:159946096', 'TANC1_exon_chr2:160086089']	[113.469954112167, 540.518545838876]	[0.068495663898889947, -0.068495663898889947]	[0.793723239398139, 0.770820623113551]	NC	NotSig	['TANC1_exon_chr2:160086089_PAS-1', 'TANC1_exon_chr2:160086089_PAS-2']	[262.345241568004, 279.046444287765]	[0.18276442295125994, -0.18276442295125978]	[0.626744691800996, 0.664672245163314]	NC	NotSig	
STIL	415.402405585	2.1859700197	0.945930483845	NC	
TANC2	390.689004032	-0.551760681499	1.0	NC	['TANC2_exon_chr17:61497360_PAS-1', 'TANC2_exon_chr17:61497360_PAS-3', 'TANC2_exon_chr17:61497360_PAS-4']	[27.2515870160532, 43.7585325998364, 266.669942077697]	[0.20616874190895443, -0.017402104204199909, -0.17476496014951792]	['NA', 'NA', 0.629960166073767]	NC	NotSig	
C15orf61	349.56722078	0.0731511642863	1.0	NC	['C15orf61_exon_chr15:67818756_PAS-2', 'C15orf61_exon_chr15:67818756_PAS-3']	[29.2571150648537, 307.18186205308]	[0.16359447862126761, -0.21596397831666048]	['NA', 0.931243735664557]	NC	NotSig	
EBF2	34.2980385469	-22.5392180147662	NA	NC	
EBF1	19.2144442379	7.00162343794376	NA	NC	
C15orf65	1.72326468441	4.45448377526	1.0	NC	
HBA1	874.328956195	1.77113702964	0.363714130369	NC	
LMNA	9407.63777176	0.0415493320893	0.93252516642	NC	['LMNA_exon_chr1:156107445', 'LMNA_exon_chr1:156108871']	[7816.48892740223, 1492.93487093567]	[0.087514256539470203, -0.087514256539470203]	[1.0, 0.515847007174722]	NC	NotSig	
BDH2	704.462429887	-1.47498259585	1.0	NC	['BDH2_exon_chr4:103998782_PAS-2', 'BDH2_exon_chr4:103998782_PAS-3', 'BDH2_exon_chr4:103998782_PAS-4']	[82.4333100283528, 525.77713475147, 85.3612737068105]	[-0.15831059121121441, 0.24016790671401511, -0.090994897090122651]	['NA', 0.681943383120812, 'NA']	NC	NotSig	
ENDOV	255.612433023	-0.88216978789	1.0	NC	['ENDOV_exon_chr17:78403841_PAS-1', 'ENDOV_exon_chr17:78403841_PAS-2']	[136.812146686881, 100.457176525967]	[0.56216078923172919, -0.56216078923172907]	[0.98002718415098, 'NA']	NC	NotSig	
MDP1	105.541948898	-1.61732702347865	NA	NC	
BDH1	161.754205619	-2.01919087634	1.0	NC	['BDH1_exon_chr3:197236654_PAS-1', 'BDH1_exon_chr3:197236654_PAS-2']	[120.431749484935, 23.5086618095274]	[-0.98504320504893228, 0.98504320504893217]	['NA', 0.326382131005896]	NC	NotSig	
DDX23	1911.29120481	-0.792836679712	0.70281482473	NC	
DDX21	676.703373037	0.421092082237	1.0	NC	['DDX21_exon_chr10:70742299_PAS-2', 'DDX21_exon_chr10:70742299_PAS-3']	[43.4758092462279, 529.108090458182]	[0.13225445789353082, -0.14028833916725625]	[0.153074270200345, 0.909079936646626]	NC	NotSig	
DDX20	222.201132264	-1.15323042548	1.0	NC	['DDX20_exon_chr1:112308359_PAS-1', 'DDX20_exon_chr1:112308359_PAS-2']	[32.5763792788662, 177.918186832434]	[0.45983029365462541, -0.5030717992454441]	[0.395882943092612, 0.6639886196774]	NC	NotSig	
DDX27	372.624695749	2.25353701712	0.722013416088	NC	
DDX24	1756.79695189	0.312590860204	1.0	NC	
GULP1	403.337970132	-2.58754573437	1.0	NC	['GULP1_exon_chr2:189458667_PAS-2', 'GULP1_exon_chr2:189458667_PAS-3']	[103.831762157297, 236.679235942461]	[-0.33672754036815511, 0.12911358885493207]	[0.0748080036363243, 0.42760395099394]	PAS#:1-only_Down	APA_Lengthening	
DDX28	91.258097659	0.98979237529	0.959401864875	NC	
TSNAX	453.302242297	-0.0784704384119	1.0	NC	
RPL32P3	64.3623054945	0.980868627623	0.961405271287	NC	['RPL32P3_exon_chr3:129101677_PAS-1', 'RPL32P3_exon_chr3:129101677_PAS-2']	[8.52949721654045, 13.125401187421]	[0.94241725829861089, -0.94241725829861089]	[0.395882943092612, 'NA']	NC	NotSig	
ZNF92	109.660153422	-0.369597533194	1.0	NC	['ZNF92_exon_chr7:64863254_PAS-1', 'ZNF92_exon_chr7:64863254_PAS-2']	[14.5503187811572, 91.4307718949998]	[0.31320420155269274, -0.31320420155269268]	['NA', 0.867235314501805]	NC	NotSig	
ZNF93	2.3500039757	4.90897344475	1.0	NC	
BAG5	235.569460045	0.0374887465255	1.0	NC	['BAG5_exon_chr14:104022881_PAS-3', 'BAG5_exon_chr14:104022881_PAS-4', 'BAG5_exon_chr14:104022881_PAS-6']	[69.6677367034698, 63.873762916035, 82.8986391455539]	[-0.41841043162569597, -0.25572661252497186, 0.70320590851920439]	[0.701522317183782, 0.742190916209969, 0.116469426405935]	NC	NotSig	
SAC3D1	2641.88886798	-0.756108203355	0.347864559508	NC	
FKBP14	603.78176257	1.29105481559	1.0	NC	
DCTD	469.849208256	-0.899957907249	1.0	NC	['DCTD_exon_chr4:183811244_PAS-1', 'DCTD_exon_chr4:183811244_PAS-2', 'DCTD_exon_chr4:183811244_PAS-3']	[309.877200535068, 47.8396637717389, 102.831827799891]	[-0.48294200818475752, -0.074942776542867309, 0.55788478472762493]	[0.548927707334291, 0.664672245163314, 0.568342847906113]	NC	NotSig	
RAET1E	35.605735336	-22.799314204573	NA	NC	
UBE2J1	1269.6308059	-0.318291760349	1.0	NC	['UBE2J1_exon_chr6:90036344_PAS-1', 'UBE2J1_exon_chr6:90036344_PAS-2', 'UBE2J1_exon_chr6:90036344_PAS-3', 'UBE2J1_exon_chr6:90036344_PAS-4', 'UBE2J1_exon_chr6:90036344_PAS-6']	[243.386440862433, 70.4815104650895, 83.4601756208613, 84.7162756180149, 730.115082771732]	[-0.34833136455748243, 0.040058344075769532, -0.027334714540244033, -0.11478669490599137, 0.43373451963108878]	[0.000551698119223652, 'NA', 'NA', 'NA', 0.52061961782471]	PAS#:1-only_Down	APA_Shortening	
FKBP10	1425.95950891	-0.060746657296	1.0	NC	
FKBP11	294.205498089	2.15135487247	1.0	NC	
FAM3A	486.847174645	-0.0470228228417	1.0	NC	
FBXO10	63.902231101	-0.415693512097796	NA	NC	
FBXO11	852.637113153	-1.19312586605	1.0	NC	['FBXO11_exon_chr2:48034059_PAS-1', 'FBXO11_exon_chr2:48034059_PAS-2', 'FBXO11_exon_chr2:48034059_PAS-3', 'FBXO11_exon_chr2:48034059_PAS-4']	[141.391490819887, 220.414180789171, 118.423407413544, 61.6362468167966]	[0.13271186215218669, -0.18589545024457838, -0.076934542561901187, 0.078703282104208419]	[0.974253500361643, 'NA', 0.780251258528753, 0.948294874258663]	NC	NotSig	
FBXO16	50.3898503732	9.33103428384633	NA	NC	
TACO1	749.564132303	-0.0918705583977	1.0	NC	
FBXO15	77.5935738234	-2.41841836232686	NA	NC	
AGAP1-IT1	248.618139929	-8.62037534440163	NA	NC	
GGPS1	404.51949228	1.92116339899	1.0	NC	
KIF16B	55.4504641832	1.17409633171	0.955863541954	NC	['KIF16B_exon_chr20:16252749', 'KIF16B_exon_chr20:16347488']	[28.3696805735795, 26.9358919847427]	[-0.69279053304050353, 0.69279053304050353]	[0.766545082828671, 0.313845593615957]	NC	NotSig	['KIF16B_exon_chr20:16347488_PAS-1', 'KIF16B_exon_chr20:16347488_PAS-2']	[5.35184139077048, 20.9624371916882]	[0.20454803281962824, -0.2045480328196283]	[0.396651513512679, 'NA']	NC	NotSig	['KIF16B_exon_chr20:16252749_PAS-1', 'KIF16B_exon_chr20:16252749_PAS-2']	[12.9803269041644, 15.0318652111309]	[0.8912278786257829, -0.8912278786257829]	[0.642179289131195, 'NA']	NC	NotSig	
NUDCD1	533.137172526	0.217650634729	1.0	NC	['NUDCD1_exon_chr8:110253148_PAS-3', 'NUDCD1_exon_chr8:110253148_PAS-4', 'NUDCD1_exon_chr8:110253148_PAS-5']	[27.4273979656503, 408.164014357973, 40.9187004790973]	[-0.046051818599482715, 0.092714816235707653, 0.14318661049476802]	['NA', 0.844621750141707, 0.229577042502829]	NC	NotSig	
NRTN	185.919833171	-1.93913613953	1.0	NC	
PARD6G	134.352378276	1.6342651524443	NA	NC	['PARD6G_exon_chr18:77915117_PAS-1', 'PARD6G_exon_chr18:77915117_PAS-2']	[21.3889091247064, 22.060808536805]	[-0.58669358095033264, 0.58669358095033253]	[0.808873344996517, 'NA']	NC	NotSig	
C9orf163	87.665115185	-0.854995280851072	NA	NC	
TRUB2	275.046657229	0.617238889758	1.0	NC	
FCHO2	223.312362366	-2.80522236828	0.887316883785	NC	['FCHO2_exon_chr5:72383895_PAS-1', 'FCHO2_exon_chr5:72383895_PAS-3']	[49.7713353378769, 166.218372970351]	[0.57524969824525252, -0.79543245242073768]	[0.935141142554539, 0.236527525494537]	NC	NotSig	
RNPEPL1	1122.50625525	-0.583152664355	1.0	NC	
PARD6A	215.50722547	0.205745531952	1.0	NC	
BCLAF3	79.5301079856	-1.59476312323593	NA	NC	['BCLAF3_exon_chrX:19930980_PAS-1', 'BCLAF3_exon_chrX:19930980_PAS-3']	[54.2474941518837, 18.7314448676967]	[-0.94263787355626538, 0.97542671720059748]	['NA', 'NA']	NC	NotSig	
PLA2G6	151.665655437	-2.5023174434	1.0	NC	
CTXND2	2.26781824456	4.86181296429	1.0	NC	
PDXK	9000.82213479	-0.893347705006	0.0242472531594	DOWN	['PDXK_exon_chr21:45175832_PAS-1', 'PDXK_exon_chr21:45175832_PAS-2', 'PDXK_exon_chr21:45175832_PAS-3', 'PDXK_exon_chr21:45175832_PAS-9']	[5098.54641227972, 1271.40850756857, 632.171758294156, 1446.81485065893]	[0.24923393984173986, -0.12026486024413091, -0.066341770281344137, -0.09794044477403821]	[0.57113609088686, 0.0352066340477138, 0.395882943092612, 0.0769505015524566]	PAS#:2,4_PASResult-PASResult	APA_both	
GDPGP1	21.1094173214	3.50521787998	1.0	NC	['GDPGP1_exon_chr15:90784132_PAS-1', 'GDPGP1_exon_chr15:90784132_PAS-2']	[1.50050469398396, 14.7425796921601]	[-0.90909090909090906, 0.90909090909090906]	[0.507145932394792, 0.395882943092612]	NC	NotSig	
DANT2	264.205856695	-0.348287655834	1.0	NC	
GAGE12G	2394.25437413	-0.48646333043	0.533562406164	NC	
ERBB2	618.432852167	2.84625424596	1.0	NC	['ERBB2_exon_chr17:37883942_PAS-2', 'ERBB2_exon_chr17:37883942_PAS-4']	[489.176884375852, 63.2306228810726]	[-0.018418813269232226, -0.028787464218063843]	['NA', 0.455841908795341]	NC	NotSig	
CCDC77	87.8479190397	7.66452386522	0.0607296416189	UP	
ATPAF1	1138.24838259	0.150153118384	1.0	NC	
SHC1	3309.94256639	-0.130545420877	0.859430908046	NC	['SHC1_exon_chr1:154934774_PAS-1', 'SHC1_exon_chr1:154934774_PAS-5']	[2887.77393906068, 211.579468963559]	[0.015011647654341931, -0.081250573107727223]	[0.89525754425301, 0.474165126723886]	NC	NotSig	
SHC2	8.78864989047	6.81081796467	1.0	NC	
SHC3	24.4713961229	0.558791140824	1.0	NC	
CCDC78	13.342715319	6.43470767571	1.0	NC	
CGRRF1	37.2797000797	2.79748249987289	NA	NC	
ALDH16A1	491.798028388	-2.62848640517	1.0	NC	['ALDH16A1_exon_chr19:49973563_PAS-1', 'ALDH16A1_exon_chr19:49973563_PAS-2']	[424.896182797617, 58.6325742238484]	[-0.061053208435581041, 0.061053208435581124]	[0.399600643172357, 0.616654600508704]	NC	NotSig	
TMEM109	891.488071243	0.508299212612	1.0	NC	['TMEM109_exon_chr11:60689246_PAS-1', 'TMEM109_exon_chr11:60689246_PAS-2', 'TMEM109_exon_chr11:60689246_PAS-3']	[153.203143368153, 454.752697837293, 262.49032025944]	[0.090536361957604602, 0.089295990099726441, -0.17983235205733089]	['NA', 0.637041049766717, 0.91394688734808]	NC	NotSig	
HIST3H2BB	37.8580357003	-2.49174306707252	NA	NC	
MPHOSPH8	197.970750619	0.856396203383	1.0	NC	['MPHOSPH8_exon_chr13:20220583', 'MPHOSPH8_exon_chr13:20245974']	[21.9952638747838, 96.811127022152]	[0.25542854740234666, -0.25542854740234666]	['NA', 0.681817347397761]	NC	NotSig	['MPHOSPH8_exon_chr13:20245974_PAS-1', 'MPHOSPH8_exon_chr13:20245974_PAS-2']	[35.1253485543791, 59.7663985409087]	[0.55521677464104846, -0.55521677464104857]	[0.241644404066863, 0.976471333166428]	NC	NotSig	
TMEM102	389.453955409	-0.981786770352	1.0	NC	
TMEM101	1410.44236621	-1.29310470067	0.423663620484	NC	['TMEM101_exon_chr17:42088556_PAS-1', 'TMEM101_exon_chr17:42088556_PAS-2']	[1051.24427263903, 320.883644911575]	[0.053950793420621368, -0.053950793420621368]	[0.395882943092612, 0.452380894808508]	NC	NotSig	
FOXH1	33.2929886881	-7.68504069481429	NA	NC	
TMEM107	861.096393002	-0.669632611537	1.0	NC	['TMEM107_exon_chr17:8075778_PAS-1', 'TMEM107_exon_chr17:8075778_PAS-2', 'TMEM107_exon_chr17:8075778_PAS-3']	[159.582174579666, 186.03280423529, 320.447723028479]	[-0.25287391279945337, -0.39846708503572947, 0.65134099783518273]	[0.482586372776526, 0.372927123745417, 0.516290599022052]	NC	NotSig	
TMEM104	305.717270487	2.7530585044	1.0	NC	['TMEM104_exon_chr17:72832066', 'TMEM104_exon_chr17:72835026']	[53.317842017592, 248.081239080949]	[0.20352669253977651, -0.20352669253977651]	[0.166250154391014, 'NA']	NC	NotSig	
SMPDL3B	84.631685607	9.36875895104312	NA	NC	
GHITM	5323.12099564	1.14518061941	0.0418102630359	UP	['GHITM_exon_chr10:85912020_PAS-3', 'GHITM_exon_chr10:85912020_PAS-9']	[2923.28172921069, 1709.97598248667]	[0.20269247918049044, -0.22534650754624591]	[0.0778654794942089, 0.869709264022904]	PAS#:1-only_UP	APA_Shortening	
SMPDL3A	7.14386180081	6.51219862422	1.0	NC	
NPPB	21.8150068496	-22.1362320849083	NA	NC	
SPEN	4.33461666014	5.7912171114	1.0	NC	
FKBP1B	36.1169366508	-2.7592006492958	NA	NC	
FKBP1A	4086.84903552	-0.13369085496	0.860903628495	NC	['FKBP1A_exon_chr20:1352356_PAS-1', 'FKBP1A_exon_chr20:1352356_PAS-2']	[27.8945036509311, 35.7120117168181]	[0.56398104265402815, -0.56398104265402815]	['NA', 'NA']	NC	NotSig	
SPEG	699.895960614	-0.34064588723	1.0	NC	
MANEAL	735.217513807	-0.832424916268	1.0	NC	
SSC4D	14.2409502888	6.52933642598226	NA	NC	
LOC100233156	176.67163657	1.551056947	1.0	NC	
STOML2	3341.18602114	-0.258167100786	0.745927297626	NC	
LOC100506639	1.37861174752	4.12996460577	1.0	NC	
CGN	224.702893132	-0.963768076333	1.0	NC	
PAIP1	795.59657417	-0.208180391213	1.0	NC	['PAIP1_exon_chr5:43526370_PAS-1', 'PAIP1_exon_chr5:43526370_PAS-2', 'PAIP1_exon_chr5:43526370_PAS-3']	[76.4292660532244, 430.715508474073, 265.326694986965]	[-0.034331241255366227, -0.35072432717010749, 0.38505556842547373]	['NA', 0.643338100884444, 0.49619861255005]	NC	NotSig	
RTL10	998.827011771	-0.427973743621	1.0	NC	['RTL10_exon_chr22:19833661_PAS-1', 'RTL10_exon_chr22:19833661_PAS-2', 'RTL10_exon_chr22:19833661_PAS-5']	[410.479504069716, 58.1976636537909, 495.85014919172]	[0.28754097678974194, 0.13189879806792601, -0.43461926816638086]	[0.827163877270621, 0.395882943092612, 0.395882943092612]	NC	NotSig	
FBLIM1	316.447976347	-1.16702642462	1.0	NC	['FBLIM1_exon_chr1:16111043_PAS-1', 'FBLIM1_exon_chr1:16111043_PAS-2']	[57.0550904429536, 253.369930810729]	[-0.2440003718188439, 0.24400037181884382]	[0.408339597983344, 0.746265884443372]	NC	NotSig	
TIMM8A	433.795560263	0.774634537548	1.0	NC	['TIMM8A_exon_chrX:100600649', 'TIMM8A_exon_chrX:100603026']	[356.418479064075, 75.6987648556075]	[0.11590839277831722, -0.11590839277831727]	[0.915415994317315, 'NA']	NC	NotSig	['TIMM8A_exon_chrX:100600649_PAS-3', 'TIMM8A_exon_chrX:100600649_PAS-4', 'TIMM8A_exon_chrX:100600649_PAS-5', 'TIMM8A_exon_chrX:100600649_PAS-6']	[79.676799250548, 33.0914877455432, 67.1499870776936, 137.087788237556]	[-0.68751292088944471, 0.13407576290835163, -0.16019375473842079, 0.58262630532095272]	['NA', 'NA', 'NA', 0.0385674173666227]	PAS#:4-only_UP	APA_Shortening	
TIMM8B	2237.98938793	0.554599981965	0.719844853033	NC	
TRPT1	289.730049263	1.6053290907	1.0	NC	
DAXX	20.6738014723	-2.0663108125	1.0	NC	
LINC02228	252.721864921	2.56243104224	1.0	NC	
NT5M	56.4293497346	-8.48110941037794	NA	NC	
MET	672.534387017	1.3789252416	1.0	NC	['MET_exon_chr7:116435941_PAS-2', 'MET_exon_chr7:116435941_PAS-3', 'MET_exon_chr7:116435941_PAS-4']	[67.8228121680748, 141.734568636871, 431.675309124537]	[-0.38617682150787891, 0.29232424755769876, 0.061863446046985016]	['NA', 'NA', 0.403477794114522]	NC	NotSig	
NT5C	817.967616075	0.0247287069335	1.0	NC	
NT5E	354.641835854	-1.59530078337	1.0	NC	
ELFN1-AS1	404.449776778	-1.33387397805	1.0	NC	['ELFN1-AS1_exon_chr7:1778266_PAS-1', 'ELFN1-AS1_exon_chr7:1778266_PAS-2']	[267.950804873122, 127.490404369177]	[-0.14170176073277974, 0.14170176073277962]	[0.484566355996839, 0.866423420575519]	NC	NotSig	
LGALS9B	98.1728467585	9.58188366344502	NA	NC	
UNC50	292.807937004	-0.237377496628	1.0	NC	['UNC50_exon_chr2:99234631_PAS-1', 'UNC50_exon_chr2:99234631_PAS-2', 'UNC50_exon_chr2:99234631_PAS-3']	[16.8506034299857, 42.1494221904618, 206.065481546266]	[0.15236353576171385, -0.019324722125276611, -0.13303881363643733]	['NA', 'NA', 0.836528025335588]	NC	NotSig	
NKAIN2	4.71084011697	-0.406483915756	1.0	NC	
NKAIN1	19.888061069	-1.06240303791008	NA	NC	
DGLUCY	79.3682946808	0.2928359043426	NA	NC	['DGLUCY_exon_chr14:91633813', 'DGLUCY_exon_chr14:91691028']	[10.3937604608575, 64.7616413936953]	[0.2366274560373679, -0.23662745603736779]	[0.460647461365333, 0.828716609218626]	NC	NotSig	
MAP1A	9.30562929579	6.89333540315	1.0	NC	
IGSF9B	8.61632342203	6.78222861383	1.0	NC	
PDCL3	102.400170243	-3.64892600671	0.608888787533	NC	
CORO6	41.2033166236	8.07490304283	0.120290390721	NC	
EIPR1	750.782130342	-0.109529992681	1.0	NC	['EIPR1_exon_chr2:3192695_PAS-2', 'EIPR1_exon_chr2:3192695_PAS-3']	[543.966552242636, 169.663087684738]	[-0.46770869759832212, 0.48970975055248339]	[0.511073184334936, 'NA']	NC	NotSig	
VGF	67.5544703819	-0.608843459399946	NA	NC	['VGF_exon_chr7:100805790_PAS-1', 'VGF_exon_chr7:100805790_PAS-2']	[25.983738573967, 39.3132229823796]	[1.0, -1.0]	['NA', 'NA']	NC	NotSig	
CCM2	942.202430642	-0.880751973831	1.0	NC	
LINC00592	3.63583447494	-5.46171373355	1.0	NC	
MAP1S	490.322491724	0.401072839677	1.0	NC	
FRMD8	1356.17345499	0.789366964067	1.0	NC	
CCP110	74.9905446919	3.24669334892	0.570999239469	NC	['CCP110_exon_chr16:19562518_PAS-1', 'CCP110_exon_chr16:19562518_PAS-2']	[42.8560006850316, 29.8675347093188]	[0.62603219114989994, -0.62603219114989994]	['NA', 'NA']	NC	NotSig	
GLDC	858.294778669	-0.258513414425	1.0	NC	['GLDC_exon_chr9:6532464_PAS-1', 'GLDC_exon_chr9:6532464_PAS-3']	[638.082062494903, 55.932586534679]	[-0.17811064935628529, 0.16065926965508287]	[0.830199810762455, 'NA']	NC	NotSig	
IMMP1L	245.86294729	0.649838734287	1.0	NC	
FRMD5	24.5991574931	6.60568961263781	NA	NC	
FRMD6	56.9816068242	-2.11414174944684	NA	NC	
PKNOX1	315.324027358	-1.96439410217	1.0	NC	['PKNOX1_exon_chr21:44450000_PAS-1', 'PKNOX1_exon_chr21:44450000_PAS-3']	[219.944316233248, 21.7068918223108]	[-0.45216481550040988, 0.40254145122918583]	[0.484566355996839, 'NA']	NC	NotSig	
FRMD3	23.5206114043	8.23265032677	1.0	NC	['FRMD3_exon_chr9:85859539_PAS-1', 'FRMD3_exon_chr9:85859539_PAS-2']	[7.0490608948068, 15.8082799140742]	[nan, nan]	[0.395882943092612, 'NA']	NC	NotSig	
DSCR9	1.72326468441	4.45448377526	1.0	NC	
GNAQ	154.190827865	1.35796125208	1.0	NC	['GNAQ_exon_chr9:80331190_PAS-1', 'GNAQ_exon_chr9:80331190_PAS-3', 'GNAQ_exon_chr9:80331190_PAS-4', 'GNAQ_exon_chr9:80331190_PAS-5']	[18.3288791867957, 25.4212466061598, 13.1630856281678, 30.1742672612186]	[-0.830879363371684, 0.31011251891256714, 0.16057582478365959, 0.34794973603417179]	['NA', 'NA', 'NA', 0.284805425267078]	NC	NotSig	
GNAS	8180.06864984	-0.0374134506612	0.944304612146	NC	['GNAS_exon_chr20:57475004_PAS-1', 'GNAS_exon_chr20:57475004_PAS-2', 'GNAS_exon_chr20:57475004_PAS-3']	[75.0055553229933, 52.6502723120213, 270.27091419222]	[-0.086711291563675824, -0.24568290073330612, 0.33239419229698208]	[0.87119253049326, 'NA', 0.914907470580878]	NC	NotSig	
ANKRD19P	34.3974557662	8.78070891493	1.0	NC	
LOC101927830	41.8812334573	-8.98528021128936	NA	NC	
PTCD2	138.968107652	-0.3302217785901	NA	NC	
PTCD3	371.159556289	0.735875713808	1.0	NC	['PTCD3_exon_chr2:86364592_PAS-2', 'PTCD3_exon_chr2:86364592_PAS-3', 'PTCD3_exon_chr2:86364592_PAS-4', 'PTCD3_exon_chr2:86364592_PAS-5', 'PTCD3_exon_chr2:86364592_PAS-6']	[102.948263223027, 28.2779221741825, 162.004330877638, 21.205731371494, 23.2405309184523]	[0.15812269362587547, 0.12723871210374124, -0.56403415325745265, 0.091822252799942036, 0.10457257801532721]	[0.713396571607086, 0.226185435985966, 0.764960554029882, 'NA', 'NA']	NC	NotSig	
LBX2-AS1	10.5706552783	6.09623593978	1.0	NC	
MTMR9LP	13.7861174752	7.46068119873694	NA	NC	
GNAL	854.780417803	-0.373701531043	1.0	NC	['GNAL_exon_chr18:11880988_PAS-4', 'GNAL_exon_chr18:11880988_PAS-5']	[100.704213419831, 698.604412001145]	[0.27806577533636934, -0.38491061696809481]	[0.177208867944511, 0.456270558394499]	NC	NotSig	
HLTF	1036.3239453	0.275432414186	1.0	NC	['HLTF_exon_chr3:148747851', 'HLTF_exon_chr3:148747914']	[958.047140624526, 63.1167603965353]	[-0.13097971753238713, 0.11105744961181208]	[1.0, 'NA']	NC	NotSig	['HLTF_exon_chr3:148747851_PAS-1', 'HLTF_exon_chr3:148747851_PAS-2']	[190.889886993893, 724.912488550319]	[0.11369484940935778, -0.17261316038448704]	[0.863709876122568, 0.895487531687438]	NC	NotSig	
AGFG2	727.438021404	-0.4122240518	1.0	NC	['AGFG2_exon_chr7:100162555_PAS-1', 'AGFG2_exon_chr7:100162555_PAS-2', 'AGFG2_exon_chr7:100162555_PAS-4']	[44.2478732945844, 548.832814703184, 96.8058128488708]	[0.029490734107286941, 0.047028375648654586, -0.14997221871359637]	['NA', 0.867732170271838, 0.630258512059968]	NC	NotSig	
AGFG1	1042.77470208	1.24599715724	1.0	NC	['AGFG1_exon_chr2:228419152_PAS-1', 'AGFG1_exon_chr2:228419152_PAS-2', 'AGFG1_exon_chr2:228419152_PAS-6']	[53.868625444969, 441.971839660372, 419.20548666687]	[0.076528909268893122, -0.043147238210327232, -0.14503936607909101]	[0.238054807149781, 0.511385508044786, 0.83725192485144]	NC	NotSig	
LOC341056	14.7574419596	3.45924402555	1.0	NC	
DPF3	2.75722349505	5.13582220939	1.0	NC	
DPF1	59.4281819478	-2.49447817912496	NA	NC	
ASNA1	2113.37584247	0.739840484569	0.401382975966	NC	
CLPX	601.536410363	0.842737726948	1.0	NC	['CLPX_exon_chr15:65440558_PAS-1', 'CLPX_exon_chr15:65440558_PAS-3']	[65.7033393235117, 505.737854844659]	[0.079205897716374277, -0.061537197971735069]	[0.670667907469183, 0.630258512059968]	NC	NotSig	
RPL18A	46824.5599883	0.443872564144	0.291791271008	NC	
MR1	202.960515318	6.95527296503	0.0377212741709	UP	['MR1_exon_chr1:181019147', 'MR1_exon_chr1:181024361']	[28.0379187854387, 174.701634246344]	[0.13942499192348051, -0.13942499192348046]	['NA', 0.0880060033897029]	Exon#:2-only_UP	TE	['MR1_exon_chr1:181024361_PAS-3', 'MR1_exon_chr1:181024361_PAS-4', 'MR1_exon_chr1:181024361_PAS-5']	[12.6568942677963, 117.144945249623, 39.5844928411629]	[-0.021353127027890481, 0.67097303693492927, 0.15585749707340746]	['NA', 'NA', 'NA']	NC	NotSig	
KRT7	187.971650704	1.76096170746766	NA	NC	
SEPT7-AS1	129.794185959	-3.33942547818691	NA	NC	
KRT8	48774.3348822	0.12548734605	0.871313717371	NC	
PWP1	506.258105848	-1.65976358265	1.0	NC	['PWP1_exon_chr12:108082225', 'PWP1_exon_chr12:108105888']	[97.016026350527, 410.496883574753]	[-0.25086415294558451, 0.25086415294558451]	['NA', 0.632675820483279]	NC	NotSig	
DACT3	16.0755916793	0.842654049718	1.0	NC	
BORCS7	47.2276704734	5.70333223344353	NA	NC	['BORCS7_exon_chr10:104622630', 'BORCS7_exon_chr10:104623487']	[30.2852173721416, 16.7125001084811]	[-0.18099195146125935, 0.18099195146125924]	['NA', 'NA']	NC	NotSig	
VPS45	767.497351791	-1.62647069046	1.0	NC	
BORCS5	229.194591546	-0.425161908357	1.0	NC	['BORCS5_exon_chr12:12618480_PAS-1', 'BORCS5_exon_chr12:12618480_PAS-2']	[139.679646763861, 14.4475357523481]	[-0.10778502507858068, 0.1538052779232843]	[0.923434184574566, 0.362969389781481]	NC	NotSig	
RRNAD1	469.232133441	0.298276025698	1.0	NC	
VPS41	311.252772915	-1.11582161902	1.0	NC	['VPS41_exon_chr7:38763543_PAS-3', 'VPS41_exon_chr7:38763543_PAS-4']	[262.517453740536, 30.6502978747492]	[0.068354353977251314, -0.14834793132076354]	[0.694337214424044, 'NA']	NC	NotSig	
BCAP29	1368.65392225	-0.511624415271	1.0	NC	['BCAP29_exon_chr7:107258773', 'BCAP29_exon_chr7:107262075']	[498.883278833186, 573.54313757891]	[-0.54339393758530696, 0.54339393758530674]	[0.568043212575081, 'NA']	NC	NotSig	['BCAP29_exon_chr7:107262075_PAS-1', 'BCAP29_exon_chr7:107262075_PAS-2']	[439.204276795121, 124.976499348781]	[0.6098055722438851, -0.6098055722438851]	[0.474799816548161, 'NA']	NC	NotSig	['BCAP29_exon_chr7:107258773_PAS-1', 'BCAP29_exon_chr7:107258773_PAS-3', 'BCAP29_exon_chr7:107258773_PAS-4']	[37.043282783726, 210.947954957163, 234.651072150184]	[0.49939797026926519, -0.33835712848093935, -0.18437065702205846]	['NA', 0.215614978701662, 0.420747984934488]	NC	NotSig	
TMCC1	235.660274148	-0.485357174058	1.0	NC	
TMCC2	91.0378382269	1.79710846033	0.850025378497	NC	
BORCS8	1425.72163739	-0.697295779029	1.0	NC	['BORCS8_exon_chr19:19287713', 'BORCS8_exon_chr19:19292685']	[1066.84193786918, 356.013296919299]	[-0.059811369763242195, 0.059811369763242195]	[0.902242955591488, 1.0]	NC	NotSig	['BORCS8_exon_chr19:19292685_PAS-1', 'BORCS8_exon_chr19:19292685_PAS-2']	[298.002453632266, 48.1274287771177]	[-0.19287239160275649, 0.19287239160275646]	[0.817455100101262, 0.723244149249538]	NC	NotSig	['BORCS8_exon_chr19:19287713_PAS-1', 'BORCS8_exon_chr19:19287713_PAS-2']	[987.92394066097, 54.6312909695936]	[-0.020421250509577993, 0.020421250509578007]	[0.504227230012079, 'NA']	NC	NotSig	
DAG1	3523.40919266	-0.115613342537	0.97830149482	NC	
PHF23	553.104935881	-1.10489453015	1.0	NC	['PHF23_exon_chr17:7138347_PAS-1', 'PHF23_exon_chr17:7138347_PAS-3']	[444.180941101576, 73.5549027280486]	[-0.4923959569078129, 0.36961526135265843]	[0.42760395099394, 0.463026297273949]	NC	NotSig	
NMNAT2	59.9179245244	-0.884494540619	1.0	NC	['NMNAT2_exon_chr1:183217372_PAS-1', 'NMNAT2_exon_chr1:183217372_PAS-2', 'NMNAT2_exon_chr1:183217372_PAS-3']	[19.9973892888141, 18.4937176274803, 20.440455852963]	[-0.51953271523996092, -0.48046728476003914, 1.0]	[0.249904681142411, 0.33787235143726, 0.317848481447774]	NC	NotSig	
NMNAT3	13.0968116015	7.38664739422289	NA	NC	
NMNAT1	465.375792219	0.664908696293	1.0	NC	['NMNAT1_exon_chr1:10042359_PAS-1', 'NMNAT1_exon_chr1:10042359_PAS-2']	[89.3674027932633, 91.0947348475532]	[-0.4454664888392097, 0.44546648883920975]	[0.395882943092612, 'NA']	NC	NotSig	
ALOX12B	127.786914962	-10.5943562594	0.011517475175	DOWN	
RPL36A	26291.5951747	-0.171099508324	0.704906778382	NC	
PPCDC	449.079915003	-1.88674355928	1.0	NC	
EPB41L2	226.692726568	-1.58439069244	1.0	NC	['EPB41L2_exon_chr6:131160488_PAS-1', 'EPB41L2_exon_chr6:131160488_PAS-2']	[138.216542109544, 18.1060876081933]	[-0.32987763261021041, 0.32987763261021041]	[0.664672245163314, 0.328633506153632]	NC	NotSig	
EPB41L5	576.240432206	0.317654558801	1.0	NC	['EPB41L5_exon_chr2:120932417_PAS-1', 'EPB41L5_exon_chr2:120932417_PAS-2']	[8.96589010051967, 18.0741501514313]	[0.77113419629332203, -0.77113419629332203]	['NA', 0.529365175309454]	NC	NotSig	['EPB41L5_exon_chr2:120861636_PAS-3', 'EPB41L5_exon_chr2:120861636_PAS-4', 'EPB41L5_exon_chr2:120861636_PAS-5']	[199.208969508011, 32.4668871288492, 57.4190051232359]	[-0.26813962581935569, -0.16941299287977432, 0.38280846938342222]	[0.837596750751577, 0.511857578915841, 'NA']	NC	NotSig	
LOC100506124	21.9873333181	-7.02855552304095	NA	NC	
ACSS2	500.585895952	0.494548417365	1.0	NC	
ACSS1	83.0276010954	-3.87480685729377	NA	NC	
KIDINS220	333.219208045	-0.990049854815	1.0	NC	
PLEKHM1	171.192025872	1.17953819526	1.0	NC	['PLEKHM1_exon_chr17:43513266_PAS-1', 'PLEKHM1_exon_chr17:43513266_PAS-2']	[112.945286397757, 38.5358790098001]	[-0.37472411845243503, 0.37472411845243492]	[0.934614757131054, 0.254465044836504]	NC	NotSig	
PLEKHM2	1198.63613865	-0.0051956300406	1.0	NC	
PLEKHM3	69.6173691457	1.21399434707	0.9592829266	NC	
VPS4A	1471.08407516	1.20646801843	0.447923110342	NC	
VPS4B	450.222159386	0.654507623015	1.0	NC	['VPS4B_exon_chr18:61056425_PAS-1', 'VPS4B_exon_chr18:61056425_PAS-3', 'VPS4B_exon_chr18:61056425_PAS-5', 'VPS4B_exon_chr18:61056425_PAS-7']	[31.8848224652097, 285.253369589674, 40.288860900177, 36.6266645180855]	[-0.061487214590805965, -0.37324255296234221, 0.15396069318758737, 0.14128993206618023]	[0.937438482160695, 0.969216504523457, 'NA', 'NA']	NC	NotSig	
GMEB2	867.095343533	0.31246479068	1.0	NC	['GMEB2_exon_chr20:62218947_PAS-1', 'GMEB2_exon_chr20:62218947_PAS-2']	[694.270405356605, 139.319869579825]	[-0.28836894005664726, 0.28836894005664737]	[0.990849475570909, 0.0186648982396911]	PAS#:2-only_UP	APA_Shortening	
GMEB1	4.99746758477	5.9956136689	1.0	NC	
FAM72C	96.6941760127	0.23968896345	1.0	NC	['FAM72C_exon_chr1:143896525', 'FAM72C_exon_chr1:143912144']	[68.2831962021575, 28.5099262702631]	[-0.53935052298398878, 0.53935052298398878]	[0.705840523655937, 'NA']	NC	NotSig	['FAM72C_exon_chr1:143896525_PAS-1', 'FAM72C_exon_chr1:143896525_PAS-2']	[53.7846538736708, 13.5333355434179]	[-0.57714766342237789, 0.57714766342237789]	[0.652015719326339, 0.388315684108161]	NC	NotSig	
SLC43A2	122.171820084	0.963114913401	0.965108102032	NC	
FAM72A	486.483117578	2.50858094982	0.953601588332	NC	['FAM72A_exon_chr1:206138455', 'FAM72A_exon_chr1:206153957']	[26.2630323691393, 439.909713732082]	[0.063403592015758972, -0.063403592015758958]	['NA', 0.473773967532186]	NC	NotSig	['FAM72A_exon_chr1:206153957_PAS-1', 'FAM72A_exon_chr1:206153957_PAS-2']	[389.098579344322, 58.5858525267643]	[0.95835555377281656, -0.95835555377281656]	['NA', 0.573950693838551]	NC	NotSig	
CNTNAP1	47.5524800262	8.28120812424	0.0528713987076	UP	['CNTNAP1_exon_chr17:40850636_PAS-1', 'CNTNAP1_exon_chr17:40850636_PAS-2']	[5.35802352270981, 42.9435493398879]	[0.11127835759026969, -0.11127835759026972]	[0.396651513512679, 0.24288244996071]	NC	NotSig	
UBE2O	313.854429431	0.832098013623	1.0	NC	
RRP36	782.41395802	0.323837377505	1.0	NC	
VHL	414.625052679	-1.49954640219	1.0	NC	['VHL_exon_chr3:10191471_PAS-1', 'VHL_exon_chr3:10191471_PAS-2', 'VHL_exon_chr3:10191471_PAS-4', 'VHL_exon_chr3:10191471_PAS-5']	[39.824592641626, 32.2628853669575, 31.0020351686501, 291.308169173174]	[0.37626061810317019, 0.30444670769971932, 0.0030297008037153544, -0.66794905713659469]	[0.246501042752984, 'NA', 'NA', 0.284805425267078]	NC	NotSig	
WNT3	32.3646654776	-3.26829209690096	NA	NC	['WNT3_exon_chr17:44839872_PAS-1', 'WNT3_exon_chr17:44839872_PAS-2']	[2.94930595411831, 27.7483453838154]	[1.0, -1.0]	[0.424956173659014, 'NA']	NC	NotSig	
SZRD1	1765.18386306	-0.231799550496	1.0	NC	['SZRD1_exon_chr1:16721533_PAS-3', 'SZRD1_exon_chr1:16721533_PAS-5', 'SZRD1_exon_chr1:16721533_PAS-6']	[326.525332334103, 210.211979489763, 1158.13042903337]	[0.021445777738384353, -0.013499963128571435, -0.032405178266324497]	[0.992485524462568, 0.955927450325193, 0.883478425354635]	NC	NotSig	
WNT6	318.225131014	-1.68878079341	1.0	NC	
WNT4	2.56481991827	-4.95413929415	1.0	NC	
PPP1R15A	204.33211103	-0.237026640429	1.0	NC	
PPP1R15B	1398.95840351	0.346425541053	1.0	NC	['PPP1R15B_exon_chr1:204372492_PAS-3', 'PPP1R15B_exon_chr1:204372492_PAS-5', 'PPP1R15B_exon_chr1:204372492_PAS-6', 'PPP1R15B_exon_chr1:204372492_PAS-7']	[261.686206267721, 301.594339334717, 49.6811655558676, 65.5235713386862]	[0.071750124357353173, 0.15322316544857362, -0.053930829610399932, -0.2128166950791987]	[0.463633582116237, 0.548927707334291, 0.94104831670426, 'NA']	NC	NotSig	
BLMH	1022.81208304	0.234734475325	1.0	NC	
SNRPG	9421.36815987	-0.29037545194	0.625999390267	NC	['SNRPG_exon_chr2:70508494_PAS-1', 'SNRPG_exon_chr2:70508494_PAS-3', 'SNRPG_exon_chr2:70508494_PAS-4']	[962.244381309175, 4147.19308966714, 4116.06603955402]	[-0.0046589402285309583, 0.00032214406771807758, 0.00052169492843440191]	[0.815669162972997, 0.662916622222301, 0.668418358787012]	NC	NotSig	
ST8SIA6	100.807127567	-3.52102377232	0.62436754604	NC	
LAMA5-AS1	4.82865238659	-5.86728361015	1.0	NC	
ST8SIA5	38.1768836786	0.470274594181621	NA	NC	
RIPK4	970.802721999	0.649839384164	1.0	NC	
RECK	184.103639647	-0.26073514036	1.0	NC	['RECK_exon_chr9:36085899', 'RECK_exon_chr9:36122821']	[33.3464226410088, 19.5523449641521]	[0.22201152208457314, -0.22201152208457325]	['NA', 0.52343998696646]	NC	NotSig	['RECK_exon_chr9:36122821_PAS-1', 'RECK_exon_chr9:36122821_PAS-2', 'RECK_exon_chr9:36122821_PAS-3']	[6.85704678192468, 9.67372352950807, 2.55735943441733]	[0.39867129396984569, 0.56243394564285243, -0.961105239612698]	[0.395882943092612, 'NA', 0.80299546145918]	NC	NotSig	
CDHR3	4.30816171101	5.78120690675	1.0	NC	
GPRIN2	75.0031422194	0.262817807763	1.0	NC	['GPRIN2_exon_chr10:46998875_PAS-1', 'GPRIN2_exon_chr10:46998875_PAS-2', 'GPRIN2_exon_chr10:46998875_PAS-3']	[12.272493475176, 25.9789689147661, 31.9179126658828]	[0.20843174741357373, 0.65405121257738619, -0.9456454903788053]	[0.660806024251607, 0.277125380079289, 0.257205781414378]	NC	NotSig	
GPRIN3	22.0461238178	8.13823577282	1.0	NC	
LOC100130691	211.12434043	-1.52629114819	1.0	NC	
ROGDI	157.750737981	1.64412498131	1.0	NC	
CRISPLD1	205.63970017	-0.916428804513	1.0	NC	['CRISPLD1_exon_chr8:75944426_PAS-1', 'CRISPLD1_exon_chr8:75944426_PAS-3']	[53.3604875092537, 141.133991790178]	[0.21162182459331297, -0.26434140590227495]	['NA', 0.677932735508828]	NC	NotSig	
HIST2H2BC	97.1704685294	2.0583752252	0.821600656169	NC	
INSR	141.385716382	-0.588261107877	1.0	NC	['INSR_exon_chr19:7112266_PAS-1', 'INSR_exon_chr19:7112266_PAS-2', 'INSR_exon_chr19:7112266_PAS-3']	[49.1809105712909, 47.1927410927585, 17.9842239890266]	[0.0095965209437594012, -0.5617160197656097, 0.422469880059754]	['NA', 'NA', 'NA']	NC	NotSig	
HIST2H2BF	2.42848057045	4.96248045954	1.0	NC	
HIST2H2BE	72.3420513462	9.85308077356	0.0229819557451	UP	['HIST2H2BE_exon_chr1:149856010_PAS-1', 'HIST2H2BE_exon_chr1:149856010_PAS-2', 'HIST2H2BE_exon_chr1:149856010_PAS-3']	[45.9940242165533, 15.8916363153122, 8.37602890969601]	[nan, nan, nan]	[0.137192265117569, 0.348733094412752, 'NA']	NC	NotSig	
ZNF813	105.731426411	-24.2763608250781	NA	NC	
SPTBN4	276.284337603	5.89858647140918	NA	NC	
SPTBN2	124.000188861	-1.54353572805	0.896839701738	NC	
SPTBN1	3568.78991707	0.500582167312	0.533562406164	NC	['SPTBN1_exon_chr2:54887073', 'SPTBN1_exon_chr2:54895488']	[304.04024246425, 3145.11697271163]	[-0.14429590491793173, 0.11657096362126851]	[1.0, 0.404987896870203]	NC	NotSig	['SPTBN1_exon_chr2:54895488_PAS-3', 'SPTBN1_exon_chr2:54895488_PAS-4']	[2841.90333317444, 157.736821936644]	[-0.092255100911417864, 0.036661408049041236]	[0.406826304407611, 'NA']	NC	NotSig	
ZNF814	41.0955353494	1.12528931246348	NA	NC	['ZNF814_exon_chr19:58380749_PAS-1', 'ZNF814_exon_chr19:58380749_PAS-2', 'ZNF814_exon_chr19:58380749_PAS-3']	[2.35944476329465, 6.96036205171922, 30.2760164499385]	[0.086208573003121125, 0.2543152903592073, -0.34052386336232854]	[0.446887377807522, 0.395882943092612, 0.924332277893698]	NC	NotSig	
HOXA11-AS	468.175475058	1.49205778738	1.0	NC	
VEPH1	107.319632211	-0.863045839435	0.964635226087	NC	['VEPH1_exon_chr3:157177410_PAS-1', 'VEPH1_exon_chr3:157177410_PAS-2']	[7.27671557193246, 54.2951507157279]	[-0.13856036790598508, 0.13856036790598514]	[0.397609920112349, 'NA']	NC	NotSig	
KLF11	142.337710025	-6.71218359846	0.0845910111705	DOWN	
LOC100507002	109.475634708	3.405864113	0.566715476856	NC	
RNF170	212.232888724	-0.670098359241	1.0	NC	['RNF170_exon_chr8:42708438_PAS-1', 'RNF170_exon_chr8:42708438_PAS-2']	[191.33853976677, 19.5501881711574]	[-0.23671340915529648, 0.23671340915529654]	['NA', 0.317848481447774]	NC	NotSig	
KLF16	587.911579957	-0.715428676456	1.0	NC	
KLF14	34.1063790505	0.574661787610251	NA	NC	
TFAP2A	1253.06356175	-1.81217307385	0.10153709029	NC	['TFAP2A_exon_chr6:10396916_PAS-1', 'TFAP2A_exon_chr6:10396916_PAS-2', 'TFAP2A_exon_chr6:10396916_PAS-3']	[187.117886326124, 680.618105589984, 120.243683619769]	[-0.036768360795677218, 0.034538257161974228, -0.06871889319668624]	[0.59031807626794, 0.406204604086672, 'NA']	NC	NotSig	
TFAP2C	348.527431557	-0.715927160718	1.0	NC	
GBE1	2810.76620634	-0.164205366148	0.953601588332	NC	['GBE1_exon_chr3:81538850_PAS-1', 'GBE1_exon_chr3:81538850_PAS-2']	[2038.11063541457, 636.238819573529]	[-0.079655795509329663, 0.063226719086735328]	[0.849414843541219, 'NA']	NC	NotSig	
FGGY	279.298460347	-0.719545145456	1.0	NC	
PCNA	1418.44020083	-0.321867493115	1.0	NC	['PCNA_exon_chr20:5095599_PAS-1', 'PCNA_exon_chr20:5095599_PAS-2']	[1092.99323160738, 298.948751041422]	[-0.4564629434007379, 0.45646294340073784]	[0.395882943092612, 0.0265604300427313]	PAS#:2-only_UP	APA_Shortening	
SLC44A1	580.379317656	1.1527848208	1.0	NC	['SLC44A1_exon_chr9:108152185', 'SLC44A1_exon_chr9:108200562']	[494.930007746838, 44.5754881364305]	[-0.11854772881348119, 0.11854772881348127]	[1.0, 0.210667522353118]	NC	NotSig	
SLC44A2	322.564917182	0.0857063837294	1.0	NC	['SLC44A2_exon_chr19:10753955_PAS-1', 'SLC44A2_exon_chr19:10753955_PAS-2']	[222.22820603829, 53.8133336829373]	[-0.26456465096007553, 0.26456465096007564]	[0.991414764455426, 0.438738468847752]	NC	NotSig	
SLC44A3	579.73748365	-1.24991174864	1.0	NC	
ZBTB7A	65.9802644215	1.6575189584	0.880826947727	NC	['ZBTB7A_exon_chr19:4043302_PAS-1', 'ZBTB7A_exon_chr19:4043302_PAS-2']	[13.5314404992609, 33.4225197010521]	[0.13146611074559184, 0.7115812063615512]	['NA', 0.244245878943778]	NC	NotSig	
SLC44A5	85.3435773665	-3.10718585934787	NA	NC	
ZBTB7C	0.861632342203	3.44216706921	1.0	NC	
ZBTB7B	432.015610349	-1.26600114731	1.0	NC	['ZBTB7B_exon_chr1:154988696_PAS-2', 'ZBTB7B_exon_chr1:154988696_PAS-3', 'ZBTB7B_exon_chr1:154988696_PAS-4']	[299.486273082407, 73.447062908849, 44.3600772022608]	[0.095804963121174591, -0.22396664679819195, 0.10173823252895958]	[0.805335726952675, 0.41520168540616, 0.994554314331633]	NC	NotSig	
MSI2	1408.5787453	-0.110536184733	1.0	NC	['MSI2_exon_chr17:55709152', 'MSI2_exon_chr17:55756910']	[74.0909281367778, 997.473152540192]	[-0.067308865847862692, 0.067308865847862664]	['NA', 1.0]	NC	NotSig	['MSI2_exon_chr17:55709152_PAS-1', 'MSI2_exon_chr17:55709152_PAS-2', 'MSI2_exon_chr17:55709152_PAS-3']	[23.5415935445836, 3.89510295618108, 45.8861616884072]	[0.93035005809811266, 0.021520537053606674, -0.95187059515171935]	[0.334681717812375, 0.947147777633021, 'NA']	NC	NotSig	['MSI2_exon_chr17:55756910_PAS-1', 'MSI2_exon_chr17:55756910_PAS-10', 'MSI2_exon_chr17:55756910_PAS-13', 'MSI2_exon_chr17:55756910_PAS-6']	[445.50922114659, 178.106316047258, 64.1489670441599, 71.8985712721114]	[0.53942634109827492, -0.13007049477766541, -0.16495861638918224, -0.1856859288335318]	[0.251318347624669, 0.924204953247534, 'NA', 0.223590080370185]	NC	NotSig	
MSI1	19.2182202355	1.7468794981	1.0	NC	['MSI1_exon_chr12:120779133_PAS-1', 'MSI1_exon_chr12:120779133_PAS-2']	[3.50540737199568, 1.03196325807578]	[0.23601877907469793, -0.23601877907469795]	[0.490396486184949, 0.552454307528297]	NC	NotSig	
PCNP	1665.72105402	0.653574702103	1.0	NC	['PCNP_exon_chr3:101311471_PAS-1', 'PCNP_exon_chr3:101311471_PAS-5', 'PCNP_exon_chr3:101311471_PAS-6']	[346.692726638124, 271.21549694035, 832.868993354036]	[0.2820409688630604, 0.04072642690089906, -0.39162283263047759]	[0.404040236958221, 0.77878618923826, 0.974852643947579]	NC	NotSig	
MRPL38	1000.50670781	2.24165130365	0.0786477726137	UP	
STIMATE	107.827537381	1.50941628313	0.903965690943	NC	['STIMATE_exon_chr3:52872020_PAS-1', 'STIMATE_exon_chr3:52872020_PAS-2', 'STIMATE_exon_chr3:52872020_PAS-3']	[12.2453710663326, 10.7354736729907, 31.0732505129263]	[-0.30100766350634456, 0.23141555280233403, 0.069592110704010501]	[0.860670632899092, 'NA', 0.609438108164492]	NC	NotSig	
CD99P1	113.389064639	-0.67681343484	0.996880299718	NC	['CD99P1_exon_chrX:2556015', 'CD99P1_exon_chrY:2506015']	[54.2540947150704, 58.0673800022136]	[0.025780555935171479, -0.025780555935171479]	[1.0, 0.741696683859275]	NC	NotSig	
HDAC1	2410.80699813	-0.327191673307	0.735913519711	NC	
ENGASE	204.67139162	-0.150028802569	1.0	NC	['ENGASE_exon_chr17:77082015_PAS-1', 'ENGASE_exon_chr17:77082015_PAS-2']	[120.842245703309, 76.5922446353584]	[0.73061483580810382, -0.73061483580810371]	[0.732208343791826, 'NA']	NC	NotSig	
HOXA-AS3	38.9771131557	22.2579883761671	NA	NC	
SAMHD1	461.495896663	2.20531042627	0.923129170002	NC	['SAMHD1_exon_chr20:35518632', 'SAMHD1_exon_chr20:35521093']	[132.570015716251, 298.928860354788]	[-0.56807195989438031, 0.5680719598943802]	[0.804239169993948, 0.385506812426751]	NC	NotSig	['SAMHD1_exon_chr20:35518632_PAS-1', 'SAMHD1_exon_chr20:35518632_PAS-2']	[110.648665293231, 17.9317802010393]	[-0.26254519517090458, 0.26254519517090458]	[0.955650351447506, 'NA']	NC	NotSig	['SAMHD1_exon_chr20:35521093_PAS-1', 'SAMHD1_exon_chr20:35521093_PAS-2']	[258.779823208853, 39.9537153733818]	[-0.13359505161295804, 0.13359505161295809]	[0.419559549480972, 'NA']	NC	NotSig	
CRABP2	15137.0136117	-0.403247524979	0.44507544483	NC	
PCAT7	66.9004982757	-0.214292828176	1.0	NC	
PCAT6	318.853890977	2.0985909112	1.0	NC	
DNPH1	1774.87871319	-0.233939873548	1.0	NC	
RPA1	2853.12563919	-1.10188086759	0.0500365474111	DOWN	
ADNP2	238.82771821	-1.59701371229	1.0	NC	['ADNP2_exon_chr18:77893495_PAS-1', 'ADNP2_exon_chr18:77893495_PAS-2', 'ADNP2_exon_chr18:77893495_PAS-3', 'ADNP2_exon_chr18:77893495_PAS-4']	[20.291224964334, 16.2073611946461, 84.4126948283184, 116.437655695347]	[0.35206081299244968, 0.27772483738734682, -0.40027921697775087, -0.22950643340204563]	['NA', 'NA', 'NA', 0.487857095620055]	NC	NotSig	
RPA3	2275.82510195	-0.406803973814	0.758505337388	NC	['RPA3_exon_chr7:7676194_PAS-1', 'RPA3_exon_chr7:7676194_PAS-3']	[176.115363512472, 2022.77008882996]	[0.01343665693845579, -0.030693254173657758]	[0.965974006850942, 0.590402710616635]	NC	NotSig	
RPA2	615.843585111	-0.412057254669	1.0	NC	
NDUFS1	578.998771267	0.751519994671	1.0	NC	['NDUFS1_exon_chr2:206987803_PAS-2', 'NDUFS1_exon_chr2:206987803_PAS-3', 'NDUFS1_exon_chr2:206987803_PAS-5']	[43.1485195558892, 441.271233968702, 60.6344207627384]	[-0.20947643701833202, -0.0085326558705078881, 0.16922225879383762]	['NA', 0.672786414671493, 'NA']	NC	NotSig	
NDUFS2	2336.26597216	-0.538415498959	0.455468095914	NC	
SHOX2	67.5982128847	4.40894237837	0.561724426547	NC	['SHOX2_exon_chr3:157813800_PAS-1', 'SHOX2_exon_chr3:157813800_PAS-2']	[28.450818837172, 19.3601593136624]	[-0.43075785813177614, 0.43075785813177608]	[0.566330656283025, 0.329523659614316]	NC	NotSig	
COQ9	657.131638581	-0.00900450146531	1.0	NC	
NDUFS5	14452.0529829	0.413781945439	0.364329681577	NC	
NDUFS6	16729.6569783	0.438536957187	0.245328153591	NC	
NDUFS7	2877.09189177	0.432683636863	0.663172192459	NC	
COQ5	361.894980692	-0.413943212314	1.0	NC	
COQ4	1404.05291733	-1.11567596261	0.404642202333	NC	
COQ7	195.21590068	-0.569775462869	1.0	NC	['COQ7_exon_chr16:19089403_PAS-1', 'COQ7_exon_chr16:19089403_PAS-2', 'COQ7_exon_chr16:19089403_PAS-3']	[148.019911313082, 19.5952235582388, 20.5185578865431]	[-0.52326945980580719, 0.25684744238523932, 0.26642201742056792]	[0.763857572092435, 0.323471483555937, 'NA']	NC	NotSig	
COQ6	142.135725151	0.322420167286	1.0	NC	
ILF3	1638.82714127	-0.00893620316047	1.0	NC	['ILF3_exon_chr19:10795535', 'ILF3_exon_chr19:10799855']	[454.520550566673, 1117.43860193165]	[0.19594789483581088, -0.11970121475236717]	[1.0, 0.890148248982675]	NC	NotSig	['ILF3_exon_chr19:10799855_PAS-2', 'ILF3_exon_chr19:10799855_PAS-3']	[508.420925631479, 551.47864833931]	[-0.10956223945093363, 0.034612046449905565]	[0.690707917106464, 0.942846408617535]	NC	NotSig	
COQ2	251.555930361	-0.0893948402969	1.0	NC	['COQ2_exon_chr4:84184977_PAS-1', 'COQ2_exon_chr4:84184977_PAS-2']	[154.06081850216, 42.6318583387531]	[-0.5238901070155515, 0.5238901070155515]	[0.709301499415173, 0.39626138421897]	NC	NotSig	
ZRANB1	220.93449656	-0.149203960764	1.0	NC	['ZRANB1_exon_chr10:126673343_PAS-1', 'ZRANB1_exon_chr10:126673343_PAS-2', 'ZRANB1_exon_chr10:126673343_PAS-3', 'ZRANB1_exon_chr10:126673343_PAS-4']	[27.9189561003936, 78.6152962938318, 60.3473006407999, 47.0885131939953]	[0.018342610360244344, -0.14000065924098831, 0.54180418099182848, -0.42014613211108431]	[0.993304567725865, 'NA', 0.395882943092612, 0.142345767910863]	NC	NotSig	
GOLGA2P10	311.86422582	-0.867404984364	1.0	NC	['GOLGA2P10_exon_chr15:82763613_PAS-1', 'GOLGA2P10_exon_chr15:82763613_PAS-3']	[200.85697787981, 100.350842936905]	[0.0025317082249037837, 0.00061058733578356339]	[0.726772203534332, 0.847543456578209]	NC	NotSig	
ZRANB2	1912.05876532	-0.883579733373	0.620555905293	NC	['ZRANB2_exon_chr1:71528974_PAS-1', 'ZRANB2_exon_chr1:71528974_PAS-2', 'ZRANB2_exon_chr1:71528974_PAS-7']	[661.626995483101, 823.684116417848, 253.047640232737]	[-0.16733672203262182, -0.15004421365620513, 0.38231102778762804]	[0.49619861255005, 0.631456968301504, 0.00226728712303993]	PAS#:3-only_UP	APA_Shortening	
EPHA5-AS1	45.2615279695	-23.1208177562356	NA	NC	
WARS2	476.964832024	1.18044705075	1.0	NC	['WARS2_exon_chr1:119573839_PAS-1', 'WARS2_exon_chr1:119573839_PAS-3', 'WARS2_exon_chr1:119573839_PAS-4']	[216.353853071655, 151.432578503415, 102.050377993123]	[-0.12043162550473424, -0.19383070696389931, 0.30076751484771064]	[0.813473516973355, 0.919250954464866, 'NA']	NC	NotSig	
LOC101059915	0.849968199658	3.46928221651	1.0	NC	
CHMP2B	1856.55458297	-0.205451328663	1.0	NC	['CHMP2B_exon_chr3:87302862_PAS-1', 'CHMP2B_exon_chr3:87302862_PAS-2', 'CHMP2B_exon_chr3:87302862_PAS-3']	[604.663523253721, 166.189742509184, 1041.17622261336]	[0.39621561309212372, 0.093324725201282516, -0.48954033829340649]	[0.477718700078575, 0.657867267533691, 0.505195914214993]	NC	NotSig	
HINT2	823.729330183	1.02316926305756	NA	NC	
CHMP2A	1262.76744069	1.05845828077	1.0	NC	
ATP9B	68.1451065242	6.10032907856	0.248537514354	NC	['ATP9B_exon_chr18:77137247_PAS-1', 'ATP9B_exon_chr18:77137247_PAS-2']	[11.2054179119257, 4.60091728842457]	[nan, nan]	[0.395882943092612, 0.399600643172357]	NC	NotSig	
ATP9A	674.142359555	2.27291372112436	NA	NC	
BOC	5.85909992698	6.22535579187	1.0	NC	
RREB1	269.499545585	1.23634917169	1.0	NC	['RREB1_exon_chr6:7248744_PAS-1', 'RREB1_exon_chr6:7248744_PAS-2', 'RREB1_exon_chr6:7248744_PAS-3']	[37.4236884894836, 71.3201273914594, 151.004149122]	[0.20364552746742978, -0.93867971607240952, 0.73503418860497982]	[0.238078881618401, 'NA', 0.305706587118975]	NC	NotSig	
DENND2C	2.75722349505	5.13582220939	1.0	NC	
TPX2	3299.4370335	0.446376173178	0.497621732039	NC	['TPX2_exon_chr20:30388773_PAS-1', 'TPX2_exon_chr20:30388773_PAS-2']	[491.191248702435, 2762.75884028074]	[0.045898071368016199, -0.045898071368016158]	[0.789805285504445, 0.529481952681111]	NC	NotSig	
LOC283788	4.82514111633	5.94492462309	1.0	NC	
DENND2D	93.6035075274	-0.577595951084	1.0	NC	
GAGE1	2618.46604298	0.0601282456211	0.917447161317	NC	
PPT1	2118.73828396	-0.163695386213	0.840493231948	NC	
RABAC1	1241.8537785	0.33632667076	1.0	NC	
INPP4B	14.6477498174	20.8936099991202	NA	NC	
INPP4A	170.541352647	0.83441967451	1.0	NC	['INPP4A_exon_chr2:99203939_PAS-1', 'INPP4A_exon_chr2:99203939_PAS-2', 'INPP4A_exon_chr2:99203939_PAS-4']	[100.459846914507, 9.81818475893623, 44.4185896705776]	[-0.37622164285583137, 0.092567027292293852, 0.31215047218958369]	['NA', 0.395882943092612, 0.510044821920478]	NC	NotSig	
MICAL1	390.509466882	-0.341453532541	1.0	NC	
MICAL2	297.178110321	4.87130024839	0.586868522626	NC	
MICAL3	257.439452819	-2.71650377079	1.0	NC	['MICAL3_exon_chr22:18270416', 'MICAL3_exon_chr22:18342921']	[164.131839094571, 89.4984101016946]	[0.36838066265387404, -0.36838066265387404]	[0.724827234036154, 0.240219061293638]	NC	NotSig	['MICAL3_exon_chr22:18270416_PAS-1', 'MICAL3_exon_chr22:18270416_PAS-2']	[108.019161271491, 50.1168567790641]	[0.38803722574067423, -0.38803722574067417]	['NA', 'NA']	NC	NotSig	
PHC1	222.940145057	-3.67377291158	1.0	NC	
PHC3	417.709564745	-1.95855442214	1.0	NC	['PHC3_exon_chr3:169805372_PAS-1', 'PHC3_exon_chr3:169805372_PAS-2', 'PHC3_exon_chr3:169805372_PAS-3']	[284.18506062385, 18.6212006166359, 44.5136418189438]	[-0.036357760657783289, -0.067844410460017934, 0.1042021711178012]	[0.4931338720849, 'NA', 'NA']	NC	NotSig	
GPR107	461.986956365	1.77368537262	1.0	NC	['GPR107_exon_chr9:132897304_PAS-1', 'GPR107_exon_chr9:132897304_PAS-2', 'GPR107_exon_chr9:132897304_PAS-3']	[25.8244361259508, 50.7615370582389, 235.286153282694]	[0.12197740398464517, 0.18019233386234748, -0.30216973784699264]	['NA', 0.484566355996839, 'NA']	NC	NotSig	
GPR108	714.956454382	0.535403688705	1.0	NC	
MFAP3L	6.03487039594	-6.18955980211	1.0	NC	
BORCS8-MEF2B	117.846258911	-2.22310221702	0.760330672775	NC	
SYPL1	3614.84274478	-0.0587080290031	1.0	NC	['SYPL1_exon_chr7:105730814_PAS-1', 'SYPL1_exon_chr7:105730814_PAS-4']	[2049.17476769182, 1402.62898165687]	[-0.56801180025489462, 0.60141882893196819]	[0.0593638014320137, 0.395882943092612]	PAS#:1-only_Down	APA_Shortening	
BRICD5	177.007704307	1.95033144382	1.0	NC	
PIANP	91.0516248537	-24.0773151757716	NA	NC	
ZNF362	12.7402452112	-0.219037298146	1.0	NC	['ZNF362_exon_chr1:33764531_PAS-1', 'ZNF362_exon_chr1:33764531_PAS-2']	[4.01388104307786, 8.3031047931325]	[0.70237024877981691, -0.70237024877981691]	[0.404040236958221, 0.748019668909188]	NC	NotSig	
SAFB	2610.85948688	-0.351769312161	0.683839107116	NC	['SAFB_exon_chr19:5668173_PAS-1', 'SAFB_exon_chr19:5668173_PAS-2']	[1306.16981346314, 1269.02965807214]	[0.011545835878309707, -0.011545835878309763]	[0.75546988309252, 0.699484669805559]	NC	NotSig	
ZNF367	439.863156149	-3.36427525706	0.920932637286	NC	
EMC10	1203.26719941	-0.366340611926	1.0	NC	['EMC10_exon_chr19:50985406_PAS-2', 'EMC10_exon_chr19:50985406_PAS-4', 'EMC10_exon_chr19:50985406_PAS-5']	[241.083577988655, 750.434238716131, 142.305010488342]	[0.33409291659368617, -0.32774765129586197, -0.099215044615925646]	[0.464664799374442, 0.435228742392879, 0.755526395607535]	NC	NotSig	
LINC02055	245.5773498	2.2382244665	1.0	NC	
DCP2	428.592005926	-0.952522937907	1.0	NC	['DCP2_exon_chr5:112349018_PAS-1', 'DCP2_exon_chr5:112349018_PAS-5']	[33.3997358870187, 338.525094193682]	[0.28051585839139781, -0.39254924268582037]	['NA', 0.520935339103279]	NC	NotSig	
LINC02057	17.9707562213	21.1808481912947	NA	NC	
LOC654841	3.10187643193	5.30626437866	1.0	NC	
MGMT	200.532496483	-3.48699320193	0.96231908974	NC	
TRNP1	255.226358203	3.13349463029	1.0	NC	['TRNP1_exon_chr1:27326338_PAS-2', 'TRNP1_exon_chr1:27326338_PAS-3', 'TRNP1_exon_chr1:27326338_PAS-4']	[108.136789881458, 105.242161469937, 19.4702750414185]	[0.49750416771633504, 0.18727074175664654, -0.71713063370977792]	[0.0171774172622748, 0.395882943092612, 'NA']	PAS#:1-only_UP	APA_Shortening	
H2AFV	7040.63858799	-0.701361767538	0.134450705336	NC	['H2AFV_exon_chr7:44873213_PAS-1', 'H2AFV_exon_chr7:44873213_PAS-2']	[4398.23404848572, 1036.19988663105]	[-0.18832503968165859, 0.18222358926576038]	[0.395882943092612, 0.41520168540616]	NC	NotSig	['H2AFV_exon_chr7:44866488_PAS-1', 'H2AFV_exon_chr7:44866488_PAS-2', 'H2AFV_exon_chr7:44866488_PAS-3', 'H2AFV_exon_chr7:44866488_PAS-4']	[89.2349569127625, 8.61197338602548, 35.7464008649445, 20.8810861551577]	[-0.16049739592275336, 0.15119026227489002, -0.35727747488166423, 0.36658460852952757]	['NA', 'NA', 'NA', 'NA']	NC	NotSig	
SLC35E3	76.4855634906	6.01122798905	0.139436923703	NC	['SLC35E3_exon_chr12:69158484_PAS-1', 'SLC35E3_exon_chr12:69158484_PAS-2']	[23.6716753146689, 19.4281160184163]	[0.030100607374450639, -0.030100607374450639]	[0.397609920112349, 'NA']	NC	NotSig	
PRPF40B	77.9527392343	-1.08698921955	0.9592829266	NC	
H2AFX	1789.18118153	0.161572104652	1.0	NC	
H2AFY	4401.17191356	-0.824742653695	0.139436923703	NC	['H2AFY_exon_chr5:134670071_PAS-1', 'H2AFY_exon_chr5:134670071_PAS-3']	[3615.77548991976, 535.906273164476]	[-0.080893530145885628, 0.033946259792140429]	[0.222399113061218, 0.799659628208974]	NC	NotSig	
H2AFZ	7336.5377235	-0.5868803327	0.259066035051	NC	
TMEM189-UBE2V1	4620.87016257	0.591221854975	0.445546430812	NC	['TMEM189-UBE2V1_exon_chr20:48697661_PAS-1', 'TMEM189-UBE2V1_exon_chr20:48697661_PAS-2', 'TMEM189-UBE2V1_exon_chr20:48697661_PAS-4']	[1180.25229573202, 2703.35420158271, 513.802758616745]	[0.017893626335097723, 0.021352881478769126, -0.050778767336746258]	['NA', 0.49619861255005, 0.996022915448514]	NC	NotSig	
RNF8	317.056514271	-0.234336513287	1.0	NC	
RNF6	214.848119807	-1.10920488214	1.0	NC	
RNF7	1793.69851583	0.868133744975	0.811974813356	NC	['RNF7_exon_chr3:141464001_PAS-3', 'RNF7_exon_chr3:141464001_PAS-5']	[1396.62509505808, 225.781661720309]	[0.092870796556959512, 0.016277113388767972]	[0.347672764418768, 0.867606820690422]	NC	NotSig	
RNF4	564.585386863	-0.428311238513	1.0	NC	['RNF4_exon_chr4:2515397_PAS-1', 'RNF4_exon_chr4:2515397_PAS-3', 'RNF4_exon_chr4:2515397_PAS-5']	[54.5708817754898, 33.7301287710054, 452.797458619106]	[-0.10887096783840479, -0.015013035244802228, 0.091047265955576218]	[0.629034633082918, 'NA', 0.881611347602977]	NC	NotSig	
RNF2	549.457929571	-2.46031624039	0.288992122028	NC	['RNF2_exon_chr1:185069332_PAS-1', 'RNF2_exon_chr1:185069332_PAS-10', 'RNF2_exon_chr1:185069332_PAS-4', 'RNF2_exon_chr1:185069332_PAS-6', 'RNF2_exon_chr1:185069332_PAS-7', 'RNF2_exon_chr1:185069332_PAS-8', 'RNF2_exon_chr1:185069332_PAS-9']	[94.6151082767323, 27.4592358999064, 108.265976970611, 78.9552516140207, 30.4602452878743, 94.5517333246001, 50.2868443809047]	[0.09991547456533395, -0.062115739650940222, 0.30838333148288766, -0.17860525584937031, -0.068904345077272708, -0.20044820525480564, -0.036353227189420537]	[0.676879033064731, 'NA', 'NA', 'NA', 'NA', 0.110963932435955, 'NA']	NC	NotSig	
RFX6	78.2916356937	-23.7847404933926	NA	NC	
H2AFJ	2894.52557903	0.619318447416	0.35536716743	NC	
NCAPG2	414.723522948	-0.522398478588	1.0	NC	
ZNF845	29.3634508516	3.8820683868	1.0	NC	['ZNF845_exon_chr19:53854071_PAS-1', 'ZNF845_exon_chr19:53854071_PAS-2']	[26.6876825755076, 1.80060563278075]	[1.0, -1.0]	[0.277125380079289, 0.484566355996839]	NC	NotSig	
ECPAS	633.637542302	1.28220083921	1.0	NC	
PPP1R26	942.182666425	-1.36349666994	0.802778330967	NC	['PPP1R26_exon_chr9:138376295_PAS-1', 'PPP1R26_exon_chr9:138376295_PAS-2']	[40.899745441528, 212.723668290852]	[0.99929511980026342, -0.99929511980026342]	['NA', 'NA']	NC	NotSig	
ARHGAP27P2	45.5522027249	-3.15719730536878	NA	NC	
ZNF846	18.8534514837	-0.573873570725657	NA	NC	
CLTC	5968.07373348	-0.165139150014	0.827287003891	NC	['CLTC_exon_chr17:57771089_PAS-7', 'CLTC_exon_chr17:57771089_PAS-9']	[4898.01043986903, 387.243353369679]	[-0.18796702730530912, 0.042161666163669315]	[0.558574053828558, 0.778183214416426]	NC	NotSig	
CLTB	3115.29322153	0.643473973614	0.525202142056	NC	['CLTB_exon_chr5:175819456_PAS-1', 'CLTB_exon_chr5:175819456_PAS-2']	[203.477265281055, 2857.2569354275]	[0.073392509111636167, -0.073392509111636084]	[0.537066897692506, 0.566219245441323]	NC	NotSig	
TMEM59L	131.576457177	0.391450720929	1.0	NC	
RRAGA	6554.2375747	-0.237815222596	0.676626997693	NC	['RRAGA_exon_chr9:19049372_PAS-3', 'RRAGA_exon_chr9:19049372_PAS-4']	[4034.49426002563, 2348.70182596222]	[-0.062776303352628182, 0.043947325370905233]	[0.516290599022052, 0.971716316870669]	NC	NotSig	
LRRC61	899.732350487	-0.681037013943	1.0	NC	
NGLY1	1178.90551371	-1.29970844253	0.684846441628	NC	['NGLY1_exon_chr3:25760435_PAS-1', 'NGLY1_exon_chr3:25760435_PAS-3']	[184.627842306447, 826.89063480067]	[-0.1829194305142004, 0.18524867290931879]	[0.23608268765703, 0.621665436289067]	NC	NotSig	
MACO1	406.900606081	-1.6970897867	1.0	NC	['MACO1_exon_chr1:25824755_PAS-2', 'MACO1_exon_chr1:25824755_PAS-3', 'MACO1_exon_chr1:25824755_PAS-7']	[154.803268831163, 57.8028675292551, 158.923749968216]	[0.36488456721698476, -0.1042761272173347, -0.47392531804386812]	['NA', 0.526571851451926, 0.250026989892629]	NC	NotSig	
NMD3	795.37748252	-1.81436372967	1.0	NC	['NMD3_exon_chr3:160968568_PAS-1', 'NMD3_exon_chr3:160968568_PAS-2', 'NMD3_exon_chr3:160968568_PAS-3']	[12.3761332161567, 8.1950071296173, 99.1489267908653]	[0.13121674456087026, 0.086886763290306021, -0.21810350785117616]	['NA', 0.395882943092612, 0.619261395934291]	NC	NotSig	
SCNN1D	84.1053701238	1.40538224625	0.923129170002	NC	
C7orf31	17.7107668688	-0.710397527792	1.0	NC	
NLRX1	149.307599631	-1.07930079328	1.0	NC	
TNK1	91.1625298436	0.631856648446	1.0	NC	['TNK1_exon_chr17:7292290_PAS-1', 'TNK1_exon_chr17:7292290_PAS-2']	[17.2073450899569, 70.4289950613238]	[0.31977447297691941, -0.31977447297691941]	[0.339570448509588, 'NA']	NC	NotSig	
LOXL1-AS1	81.4756415654	-22.2649066456302	NA	NC	
PXN-AS1	446.331844837	-1.0726566249	1.0	NC	
MSANTD3-TMEFF1	90.2084899133	-0.535853600329	1.0	NC	
RASSF1-AS1	9.59937979275	6.93819428247	1.0	NC	
TEX45	12.6693412235	3.93856778515	1.0	NC	
PCOLCE	353.990953445	-1.30706503564	1.0	NC	
EPM2A	50.2862018082	7.34373305139067	NA	NC	
ISCA1	1592.55156169	3.12493839553393	NA	NC	['ISCA1_exon_chr9:88879463_PAS-1', 'ISCA1_exon_chr9:88879463_PAS-2', 'ISCA1_exon_chr9:88879463_PAS-3']	[501.885279755665, 573.415556997508, 535.01025343978]	[0.0049295111134400882, -0.26139556258479191, 0.25646605147135199]	[0.395882943092612, 0.295508367455096, 0.105244260051494]	NC	NotSig	
ISCA2	341.200570336	-0.42752495975	1.0	NC	['ISCA2_exon_chr14:74961529_PAS-1', 'ISCA2_exon_chr14:74961529_PAS-2', 'ISCA2_exon_chr14:74961529_PAS-3']	[19.734054315486, 291.260171763919, 19.400425041543]	[0.10656719376304072, -0.24372770869483917, 0.13716051493179857]	[0.595964057500216, 0.713480073712726, 'NA']	NC	NotSig	
FAM118A	182.962826185	0.158833380354	1.0	NC	
FAM118B	306.861767972	1.90536130451	1.0	NC	['FAM118B_exon_chr11:126132015_PAS-1', 'FAM118B_exon_chr11:126132015_PAS-2']	[69.9847551861406, 222.474339594139]	[0.22061339624294393, -0.27628634302578237]	[0.395882943092612, 0.660185051668107]	NC	NotSig	
ZCCHC24	179.454539017	-1.91068824375	1.0	NC	
LMX1B	16.7554424694	7.74268819832	1.0	NC	
RECQL	170.171572117	1.08262463603	1.0	NC	['RECQL_exon_chr12:21621844_PAS-1', 'RECQL_exon_chr12:21621844_PAS-2']	[64.4031727166875, 99.738454749755]	[-0.89635135235306163, 0.89635135235306163]	[0.642751004245183, 0.17816537822487]	NC	NotSig	
MRGPRF	33.2494911998	8.73166714207	1.0	NC	
MISP	2808.68091285	0.0784832208051	0.980913336315	NC	
LINC01503	159.342082903	-0.0826544106829	1.0	NC	
SIK3	369.574637824	-0.599758975582	1.0	NC	['SIK3_exon_chr11:116714118_PAS-1', 'SIK3_exon_chr11:116714118_PAS-2']	[215.246934592507, 131.957240923436]	[-0.52159363774804524, 0.52159363774804512]	[0.441626097007102, 0.806184250553249]	NC	NotSig	
PPP1R2B	51.3391493794	1.16550317256	0.936965746094	NC	
SRPRA	750.935629779	-0.108022577054	1.0	NC	
ACTR8	301.500418366	1.0584853899	1.0	NC	['ACTR8_exon_chr3:53901094_PAS-1', 'ACTR8_exon_chr3:53901094_PAS-2', 'ACTR8_exon_chr3:53901094_PAS-3']	[16.2586426318341, 33.4747393096003, 248.757680359246]	[-0.074389827590049667, -0.10181025050078749, 0.17620007809083738]	[0.931242019382188, 'NA', 0.785677913194618]	NC	NotSig	
BAIAP3	40.1321594241	-5.35627655451589	NA	NC	
BAIAP2	801.709569539	-2.21877488462	1.0	NC	['BAIAP2_exon_chr17:79082768', 'BAIAP2_exon_chr17:79089570']	[271.56155249295, 496.449670708396]	[-0.085809976888692963, 0.085809976888692963]	[0.848974419173504, 0.512455389727389]	NC	NotSig	
ACTR5	436.575680789	0.852357839917	1.0	NC	
UQCRC1	3781.4482252	0.635514038157	0.399871443422	NC	
ACTR3	2644.54100515	0.235672179668	0.793498924868	NC	['ACTR3_exon_chr2:114714937_PAS-3', 'ACTR3_exon_chr2:114714937_PAS-4', 'ACTR3_exon_chr2:114714937_PAS-5']	[1044.30494542901, 269.867708045048, 1219.42675899935]	[0.34500780946579768, -0.0044459481761219, -0.35542000095432608]	[0.242131625590631, 0.964885660697965, 0.423835158998935]	NC	NotSig	
MALSU1	627.402164706	-0.169653627513	1.0	NC	
LINC00680-GUSBP4	273.248032161	3.60785750354926	NA	NC	
FOXP2	75.1296618853	-0.450893869554	1.0	NC	['FOXP2_exon_chr7:114329837_PAS-1', 'FOXP2_exon_chr7:114329837_PAS-2']	[25.4820034435822, 5.69582914346241]	[0.82642964510193417, -0.82642964510193417]	['NA', 0.522594224995294]	NC	NotSig	
VAX2	18.9764874012	6.94752079943107	NA	NC	
PDE3A	1364.19912311	0.0133707070776	1.0	NC	['PDE3A_exon_chr12:20832964_PAS-1', 'PDE3A_exon_chr12:20832964_PAS-5', 'PDE3A_exon_chr12:20832964_PAS-7', 'PDE3A_exon_chr12:20832964_PAS-9']	[121.207374223849, 54.6447686634247, 153.547263780062, 442.976507964818]	[-0.13402618298816152, 0.13045060470999523, 0.055449647721055012, -0.3033867059921535]	['NA', 0.27919620036854, 0.956011859793884, 0.640176700329676]	NC	NotSig	
MCOLN2	285.882182284	-2.69226874017	1.0	NC	['MCOLN2_exon_chr1:85391266_PAS-1', 'MCOLN2_exon_chr1:85391266_PAS-2']	[222.192878757766, 28.6596396550936]	[0.11909234025242688, -0.1190923402524269]	[0.406920673898529, 'NA']	NC	NotSig	
COPS8	734.494577697	-0.844173364979	1.0	NC	['COPS8_exon_chr2:238006306_PAS-2', 'COPS8_exon_chr2:238006306_PAS-4']	[115.211827846635, 579.617717840127]	[0.42641940782719612, -0.43889285036050762]	[0.395882943092612, 0.465244120058823]	NC	NotSig	
LOC100133315	163.079040647	-1.18088005491699	NA	NC	
FOXP1	302.950702322	-2.22733489059	0.859430908046	NC	['FOXP1_exon_chr3:71003865', 'FOXP1_exon_chr3:71247034']	[276.593867702071, 27.1146617835999]	[-0.5105221950958867, 0.5105221950958867]	[0.382328393050853, 0.277564299981399]	NC	NotSig	['FOXP1_exon_chr3:71003865_PAS-2', 'FOXP1_exon_chr3:71003865_PAS-3']	[244.889288141031, 17.4914975099551]	[-0.62621468214059739, 0.66718981440082004]	[0.145203458468455, 'NA']	NC	NotSig	
ARRDC1-AS1	170.726429932	1.27015425074	1.0	NC	
MTG1	1126.28932643	0.0440967687465	1.0	NC	['MTG1_exon_chr10:135233530_PAS-1', 'MTG1_exon_chr10:135233530_PAS-2', 'MTG1_exon_chr10:135233530_PAS-6']	[853.771730318019, 60.057432236844, 84.7036478279224]	[-0.16726634283904851, -0.012128464771378134, 0.17908479156581056]	[0.670674228880669, 'NA', 'NA']	NC	NotSig	
SPINK13	231.14687028	-1.53352769183	1.0	NC	
SPHAR	114.028966777	0.906922689306	0.953601588332	NC	['SPHAR_exon_chr1:229440129_PAS-1', 'SPHAR_exon_chr1:229440129_PAS-2', 'SPHAR_exon_chr1:229440129_PAS-3']	[69.1055773603275, 39.0475195995109, 5.89861190823663]	[0.55378712228958293, -0.63271153380530754, 0.078924411515724505]	[0.543844854504825, 'NA', 0.395882943092612]	NC	NotSig	
GBX2	0.778814901063	-3.22211405522	1.0	NC	
FOXP4	255.481412558	-0.240426180572	1.0	NC	
POLDIP3	744.932287301	-0.0338307116942	1.0	NC	['POLDIP3_exon_chr22:42979727_PAS-1', 'POLDIP3_exon_chr22:42979727_PAS-3']	[600.930443978863, 125.498586981148]	[-0.25108390360475519, 0.24844726869636596]	[0.874388247415919, 0.49619861255005]	NC	NotSig	
POLDIP2	1896.39334701	-0.499959321314	1.0	NC	['POLDIP2_exon_chr17:26673654_PAS-3', 'POLDIP2_exon_chr17:26673654_PAS-4']	[1382.33649574001, 374.399396363109]	[-0.036308360380187921, 0.0037814727857476138]	[0.565220308243504, 0.871421912169238]	NC	NotSig	
RASA1	125.800222129	-2.02954358011	0.782374347395	NC	
MIR3682	89.4012118939	-5.53431600517289	NA	NC	
RAPGEFL1	81.7180535689	-6.6538112374	0.125237017582	NC	
GTDC1	9.42705332431	6.91204255057	1.0	NC	
MIATNB	29.3096908777	3.12451960438	1.0	NC	
LOC606724	16.1577244823	-1.58353243124872	NA	NC	
RASA3	116.662089088	0.105282603036	1.0	NC	
TSEN2	303.643687166	-0.969738811159	1.0	NC	['TSEN2_exon_chr3:12574161', 'TSEN2_exon_chr3:12580660']	[57.6164681531718, 109.816926847501]	[0.38465668903477168, -0.38465668903477168]	[0.530669365506831, 1.0]	NC	NotSig	
RPL10	31664.3637849	-0.134667737699	0.889347199513	NC	
HHEX	4.43383160927	5.82698862926	1.0	NC	
OTULIN	1121.25147069	-0.365133595736	1.0	NC	['OTULIN_exon_chr5:14692963_PAS-2', 'OTULIN_exon_chr5:14692963_PAS-4', 'OTULIN_exon_chr5:14692963_PAS-5', 'OTULIN_exon_chr5:14692963_PAS-6']	[236.519218717441, 101.584990027594, 60.4816643659599, 358.686214024885]	[0.18561156721397404, 0.15632876651903913, -0.065520814128527699, -0.46131895514982302]	[0.960581433076442, 'NA', 0.558241962698805, 0.235475337906498]	NC	NotSig	
RABEP1	1286.20184986	-0.597388993975	1.0	NC	['RABEP1_exon_chr17:5239783', 'RABEP1_exon_chr17:5286889']	[89.094931683652, 870.227710290684]	[0.023534939520891182, -0.031532989247754606]	[0.91683660466864, 1.0]	NC	NotSig	['RABEP1_exon_chr17:5286889_PAS-1', 'RABEP1_exon_chr17:5286889_PAS-2', 'RABEP1_exon_chr17:5286889_PAS-3']	[302.393527307576, 90.4938859198398, 416.847959308848]	[0.053013485050712184, 0.19051534658757274, -0.19902776096168512]	[0.694435988254914, 0.934490373365653, 0.486640189357652]	NC	NotSig	
ACTN1	1354.64201461	-0.50726338439	1.0	NC	['ACTN1_exon_chr14:69340840_PAS-1', 'ACTN1_exon_chr14:69340840_PAS-3']	[199.66531666123, 1073.95918270646]	[0.14328895716752194, -0.17460855995739633]	[0.832960904164961, 0.414727754140572]	NC	NotSig	
TGS1	139.95343306	-0.307385844702	1.0	NC	['TGS1_exon_chr8:56737140_PAS-1', 'TGS1_exon_chr8:56737140_PAS-2']	[56.4929806305659, 74.3631297679251]	[0.92991947260925367, -0.98235123257923085]	[0.236096418507884, 0.266552376372822]	NC	NotSig	
C1orf74	164.187162743	-1.95277874962	1.0	NC	['C1orf74_exon_chr1:209952553_PAS-1', 'C1orf74_exon_chr1:209952553_PAS-2', 'C1orf74_exon_chr1:209952553_PAS-3', 'C1orf74_exon_chr1:209952553_PAS-4']	[18.7900630884321, 82.3961514450329, 43.9111858471421, 16.1621966285684]	[-0.082894213321765442, -0.61396317700241032, 0.20313235490658707, 0.49372503541758872]	[0.513092362969161, 'NA', 'NA', 'NA']	NC	NotSig	
RFT1	130.776558803	-0.64413220892	0.996880299718	NC	['RFT1_exon_chr3:53122501_PAS-1', 'RFT1_exon_chr3:53122501_PAS-2', 'RFT1_exon_chr3:53122501_PAS-3', 'RFT1_exon_chr3:53122501_PAS-4']	[64.8367451913418, 11.7972238164733, 12.2088881726952, 25.4184015513624]	[-0.99434791382050347, 0.23861961239991997, 0.24694624844995111, 0.50878205297063239]	['NA', 'NA', 'NA', 0.256423160400094]	NC	NotSig	
COPS5	911.325323445	-0.250365625515	1.0	NC	
IDUA	130.705421697	1.68504519107178	NA	NC	
YTHDF3	889.921801439	-1.27538660691	0.586868522626	NC	['YTHDF3_exon_chr8:64122241_PAS-4', 'YTHDF3_exon_chr8:64122241_PAS-5']	[96.8251135043587, 691.382101199636]	[-0.15778877848153505, 0.019091519913168375]	[0.119170132986877, 0.423029905663436]	NC	NotSig	
PPOX	246.870878183	-1.27288993651	1.0	NC	
LOC101930370	17.7779239789	0.949152147673	1.0	NC	
BMT2	616.084029317	-0.772946450198	1.0	NC	['BMT2_exon_chr7:112459202_PAS-1', 'BMT2_exon_chr7:112459202_PAS-2']	[435.844724995885, 153.984568690755]	[-0.76409001671232279, 0.67099947020236794]	[0.403834598746263, 0.0394017784379401]	PAS#:2-only_UP	APA_Shortening	
GLB1	744.041536719	0.691536646362	1.0	NC	
ACTRT3	1.20628527908	3.93526823047	1.0	NC	
TINF2	108.306088473	-0.853594560943	0.9864608464	NC	['TINF2_exon_chr14:24708846_PAS-1', 'TINF2_exon_chr14:24708846_PAS-2']	[92.2923934258536, 12.6934287290167]	[-0.32973425782441879, 0.32973425782441879]	[0.694455735377356, 'NA']	NC	NotSig	
PITPNM1	1008.21454556	-0.306092524071	1.0	NC	
NKX3-2	103.400318224	-0.61493126278	0.991321628441	NC	['NKX3-2_exon_chr4:13542454_PAS-1', 'NKX3-2_exon_chr4:13542454_PAS-2']	[88.9697367161907, 10.8555198038756]	[-0.26739241649498335, 0.26739241649498319]	[0.820112050718137, 0.395882943092612]	NC	NotSig	
PITPNM3	34.7508194845	-1.3563225863	1.0	NC	
PITPNM2	160.794889886	-1.01046851243	1.0	NC	
NAP1L5	15.7851237079	19.9838158970515	NA	NC	
RPL12	26699.4496167	-0.0163871113515	0.939116408396	NC	
A1BG-AS1	175.157313025	-0.641950963072	1.0	NC	['A1BG-AS1_exon_chr19:58865735_PAS-1', 'A1BG-AS1_exon_chr19:58865735_PAS-2']	[9.47867635828107, 141.746946318928]	[-0.091824242452691857, 0.091824242452691829]	[0.395882943092612, 0.892238513877003]	NC	NotSig	
CPED1	34.6776481481	-3.2099150602619	NA	NC	
ZNF597	166.203641598	-2.99912175339	1.0	NC	
ZNF595	84.016306532	5.3688509144	0.211476076141	NC	
ADAM10	1696.59467144	0.765428198124	0.990160726124	NC	['ADAM10_exon_chr15:58887403_PAS-1', 'ADAM10_exon_chr15:58887403_PAS-2', 'ADAM10_exon_chr15:58887403_PAS-3', 'ADAM10_exon_chr15:58887403_PAS-4', 'ADAM10_exon_chr15:58887403_PAS-5']	[133.481817473029, 660.312279288982, 287.048014661345, 130.454165447392, 455.902652511854]	[-0.21494313945482355, 0.08256774914963172, -0.37337094109839691, 0.079493673696812955, 0.42625265770677584]	['NA', 0.475756665247998, 0.395882943092612, 0.440759394953507, 1.14899424985765e-09]	PAS#:5-only_UP	APA_Shortening	
ADAM11	40.6455567511	8.05429208517	0.061782007385	UP	
ADAM15	5447.44439197	0.284479393652	0.651434634749	NC	
ADAM17	697.691616198	-0.841086906703	1.0	NC	['ADAM17_exon_chr2:9628615_PAS-2', 'ADAM17_exon_chr2:9628615_PAS-4']	[462.897240191314, 137.760675669083]	[0.058852809902974368, -0.18433735414477714]	[0.621157318179935, 'NA']	NC	NotSig	
CPNE8	312.315214448	-1.17676587353	1.0	NC	['CPNE8_exon_chr12:39046002_PAS-1', 'CPNE8_exon_chr12:39046002_PAS-2']	[59.2871553726536, 237.65575989717]	[-0.00840855601445617, -0.055094540846664875]	['NA', 0.641190407785841]	NC	NotSig	
TYW1	299.301665148	-0.291006412989	1.0	NC	['TYW1_exon_chr7:66489887', 'TYW1_exon_chr7:66703295']	[81.6061484911374, 180.576564345892]	[0.3668211291604882, -0.36682112916048826]	[1.0, 1.0]	NC	NotSig	
CPNE3	1690.91873957	0.86560573894	1.0	NC	['CPNE3_exon_chr8:87570516_PAS-3', 'CPNE3_exon_chr8:87570516_PAS-4', 'CPNE3_exon_chr8:87570516_PAS-5', 'CPNE3_exon_chr8:87570516_PAS-6']	[354.717903658042, 148.139107794492, 341.181892792537, 621.574977672038]	[0.32665148403978761, 0.13700560023901687, 0.071523100123319305, -0.55441435268469297]	[5.99251147703716e-08, 'NA', 0.567517937061723, 0.902429761823066]	PAS#:1-only_UP	APA_Shortening	
CPNE2	589.06544311	0.839030892723	1.0	NC	
CPNE1	1069.84691238	0.795572995502	1.0	NC	
CPNE7	504.966218869	-1.51734986797	1.0	NC	
CPNE5	20.7407535829	1.13682123646	1.0	NC	
RAB4B-EGLN2	661.130077213	-0.668786612299	1.0	NC	
LOC101927151	206.287149076	6.79207154628	0.0558223113767	UP	
LOC105274304	1.89559115285	4.59284821391	1.0	NC	
LOC101927157	27.9618655119	7.51111809172541	NA	NC	
DNMT3B	393.591910773	1.01661614253	1.0	NC	
MMP24	185.194635954	1.19079118071	1.0	NC	
DNMT3A	134.221160928	-1.0809690496	1.0	NC	['DNMT3A_exon_chr2:25455830_PAS-1', 'DNMT3A_exon_chr2:25455830_PAS-2']	[96.7335507449791, 28.9590012783633]	[-0.71955904615799704, 0.71955904615799715]	['NA', 0.262705524618891]	NC	NotSig	
NEPRO	746.59847162	-1.23421721828	1.0	NC	['NEPRO_exon_chr3:112721292_PAS-1', 'NEPRO_exon_chr3:112721292_PAS-2']	[33.875064001755, 587.541670947942]	[-0.079498614445809704, 0.079498614445809634]	['NA', 0.525349523687248]	NC	NotSig	
SLC16A5	37.7332697422	-2.86622488000635	NA	NC	
U2AF1L4	86.4685001489	4.36666191718	0.330238013723	NC	
U2AF1L5	1105.65153409	0.197813681186	1.0	NC	
SNRPN	3122.10372998	-0.549224540076	0.371764817065	NC	
PARD6G-AS1	18.0118680953	6.8740335221	1.0	NC	
GDE1	2003.7084906	0.129962690708	0.886183587122	NC	['GDE1_exon_chr16:19513015_PAS-1', 'GDE1_exon_chr16:19513015_PAS-2']	[616.500336896999, 190.637430000048]	[0.055072079143175023, -0.05507207914317494]	[0.883612467408548, 0.963252606700221]	NC	NotSig	
SNRPB	3667.1250054	-0.316906851538	0.779293622545	NC	
SNRPC	3627.11510517	-0.0612456798614	0.996880299718	NC	
SNRPA	2296.21441643	-0.0639280739055	1.0	NC	
SNRPF	4339.45737948	0.49992492413	0.368749645313	NC	['SNRPF_exon_chr12:96259783_PAS-2', 'SNRPF_exon_chr12:96259783_PAS-3']	[3981.06099037557, 245.993084204705]	[-0.030783981125031445, 0.027485912362281463]	[0.433764544297485, 0.672524813991784]	NC	NotSig	
SHANK2	150.478664918	-1.54261476838	1.0	NC	
SHANK1	25.6663232374	-8.2783612437055	NA	NC	
SNRPE	5088.51339619	-0.836593237299	0.126337659519	NC	
MAST1	439.854211279	-0.858685493736	1.0	NC	
DTWD2	157.659394819	0.678197520532	1.0	NC	['DTWD2_exon_chr5:118171769_PAS-1', 'DTWD2_exon_chr5:118171769_PAS-2', 'DTWD2_exon_chr5:118171769_PAS-3']	[86.1405545077741, 37.6652222057834, 15.1973854961834]	[-0.52636417451698148, 0.47427386690102008, 0.05209030761596127]	[0.906715540535179, 'NA', 'NA']	NC	NotSig	
TECR	1837.63729042	1.11259829076	0.263868380852	NC	
PLAC8L1	20.8092544248	8.05500269594	1.0	NC	
UCP2	1450.35069079	0.527760993659	1.0	NC	
UBA6-AS1	163.677208503	-0.487729799251	1.0	NC	
BIRC2	1241.36429949	-1.18636764949	1.0	NC	
NPIPA5	10.8345359347	-1.496457675	1.0	NC	
MINCR	572.25520401	-0.399893131708	1.0	NC	['MINCR_exon_chr8:144362325', 'MINCR_exon_chr8:144362992']	[262.518252597491, 308.917451687042]	[-0.0081436632896564887, 0.0081436632896565442]	[1.0, 1.0]	NC	NotSig	['MINCR_exon_chr8:144362325_PAS-1', 'MINCR_exon_chr8:144362325_PAS-2']	[145.018379124217, 114.340066278857]	[-0.99794071660573347, 0.99794071660573336]	[0.120918641709689, 'NA']	NC	NotSig	
DTWD1	353.722507719	0.391595313752	1.0	NC	['DTWD1_exon_chr15:49935528_PAS-1', 'DTWD1_exon_chr15:49935528_PAS-2', 'DTWD1_exon_chr15:49935528_PAS-4']	[160.00415698477, 56.5787539828421, 137.259134275647]	[-0.70035969584616231, 0.022484020033488511, 0.67496761864075516]	[0.505971183591905, 'NA', 'NA']	NC	NotSig	
NPIPA1	38.2910077366	-0.413522844734	1.0	NC	
NPIPA2	2.50870164826	2.84572465832	1.0	NC	['NPIPA2_exon_chr16:14819740', 'NPIPA2_exon_chr16:14858860']	[1.20622451311419, 1.28528230541737]	[0.55324915199082592, -0.55324915199082592]	[0.573706457062632, 0.856008456515444]	NC	NotSig	
ZDHHC14	324.755605457	0.714530023452	1.0	NC	
ZDHHC17	183.419033051	-0.430213277937	1.0	NC	['ZDHHC17_exon_chr12:77244627_PAS-1', 'ZDHHC17_exon_chr12:77244627_PAS-3']	[16.1546020238906, 132.975616190226]	[0.24560966130098194, -0.23742383412771484]	[0.349582147727154, 0.882963313388738]	NC	NotSig	
ZDHHC16	678.37311926	-1.131413792	1.0	NC	
ZDHHC11	82.2038162103	4.93533993886553	NA	NC	
ZDHHC13	268.862091653	-1.36213754557	1.0	NC	
ZDHHC12	880.347287108	0.616120463597	1.0	NC	
PRKAG1	1174.72633678	-0.929071677046	1.0	NC	
PRKAG2	1189.75945383	0.956911115367	1.0	NC	['PRKAG2_exon_chr7:151253201_PAS-1', 'PRKAG2_exon_chr7:151253201_PAS-2', 'PRKAG2_exon_chr7:151253201_PAS-4']	[277.168072924121, 268.035212005919, 548.509743681392]	[-0.35997904194377628, -0.34684942772033189, 0.70023375238572683]	[0.609533213556918, 0.61785523628612, 'NA']	NC	NotSig	
PCSK6	292.33706124	-0.0306478104662	1.0	NC	['PCSK6_exon_chr15:101844133_PAS-1', 'PCSK6_exon_chr15:101844133_PAS-2']	[112.237484029741, 10.703682781541]	[-0.46485124269463196, 0.46485124269463207]	[0.421309290898279, 0.395882943092612]	NC	NotSig	
ZDHHC18	558.849361871	-1.24879845594	1.0	NC	['ZDHHC18_exon_chr1:27180217_PAS-1', 'ZDHHC18_exon_chr1:27180217_PAS-2']	[489.008331538611, 60.2421234287541]	[0.15657334071074802, -0.15657334071074805]	[0.57113609088686, 'NA']	NC	NotSig	
PCSK4	81.4872195517	-1.04896148601	0.963225409011	NC	
HIPK3	239.746572866	-0.547491720193	1.0	NC	['HIPK3_exon_chr11:33374638_PAS-1', 'HIPK3_exon_chr11:33374638_PAS-3']	[40.5798833411837, 187.28000461876]	[0.42378262550086404, -0.46809158741575596]	['NA', 0.599304335054393]	NC	NotSig	
HIPK2	231.683170765	-0.313228855112	1.0	NC	
HIPK1	980.192784633	-0.77474831594	1.0	NC	['HIPK1_exon_chr1:114515646_PAS-1', 'HIPK1_exon_chr1:114515646_PAS-2', 'HIPK1_exon_chr1:114515646_PAS-3']	[101.874915514273, 86.9502681124142, 710.075182055842]	[0.27811342991518656, -0.1390313149662662, -0.13908211494892031]	[0.103481794521726, 0.40719865535669, 0.64441371254364]	NC	NotSig	
DUSP22	599.044211628	0.507685315185	1.0	NC	['DUSP22_exon_chr6:348769', 'DUSP22_exon_chr6:350822']	[79.1341504623927, 517.468278555635]	[0.21254369669045056, -0.21254369669045048]	[0.382328393050853, 1.0]	NC	NotSig	['DUSP22_exon_chr6:348769_PAS-1', 'DUSP22_exon_chr6:348769_PAS-2', 'DUSP22_exon_chr6:348769_PAS-3']	[30.2713528665455, 29.0211705885242, 18.1099530226942]	[0.39997803695242778, 0.38345926900703098, -0.78343730595945871]	['NA', 'NA', 'NA']	NC	NotSig	
DUSP23	1035.020919	-2.06095245236	1.0	NC	
LEMD3	257.613533743	-2.43745539863602	NA	NC	['LEMD3_exon_chr12:65639942_PAS-1', 'LEMD3_exon_chr12:65639942_PAS-3']	[26.3193807894913, 136.220148474967]	[0.3901168103483067, -0.32509351580214718]	[0.850036899252188, 'NA']	NC	NotSig	
LEMD2	321.642508481	1.00733369893	1.0	NC	['LEMD2_exon_chr6:33738990_PAS-1', 'LEMD2_exon_chr6:33738990_PAS-2']	[95.2438825565403, 219.070097485433]	[0.13682151160519709, -0.13682151160519707]	[0.610267778235434, 0.790199066801793]	NC	NotSig	
CPM	858.792839031	0.599538376101	1.0	NC	['CPM_exon_chr12:69244956_PAS-1', 'CPM_exon_chr12:69244956_PAS-6', 'CPM_exon_chr12:69244956_PAS-7']	[81.1136257207843, 42.8295723447518, 570.986827680535]	[-0.14248461045544059, 0.096760170020381078, -0.059059280812585713]	[0.743178673259348, 0.225888262302368, 0.782165288255115]	NC	NotSig	
ARMH3	1034.38518294	0.146305602562	1.0	NC	['ARMH3_exon_chr10:103605356_PAS-1', 'ARMH3_exon_chr10:103605356_PAS-2']	[535.381573417457, 165.895822802039]	[-0.10661674919116937, 0.10661674919116945]	[0.684656133842314, 0.573183802471072]	NC	NotSig	
ARMH1	82.827556322	-3.27654823980667	NA	NC	
FENDRR	116.385322228	-0.642841874226	0.996979956278	NC	
ERFE	60.1798808877	1.61016302073	0.909758966724	NC	
NAPG	473.269184377	-0.066285730902	1.0	NC	
ESPL1	371.847280926	-1.05751561575	1.0	NC	
C3orf18	282.876572252	-0.23385941535	1.0	NC	
NAPA	641.636924648	1.41400775522	0.880826947727	NC	
YAF2	453.542026216	0.141275297496	1.0	NC	['YAF2_exon_chr12:42550907_PAS-1', 'YAF2_exon_chr12:42550907_PAS-2', 'YAF2_exon_chr12:42550907_PAS-3', 'YAF2_exon_chr12:42550907_PAS-4', 'YAF2_exon_chr12:42550907_PAS-5']	[84.4168892742185, 28.7267756223055, 63.5672340155964, 82.0280808578447, 166.243323665783]	[0.37552211742172759, 0.066586861421363747, -0.1908650329440805, -0.36382059567635039, 0.067413247188234604]	[0.0247529369844857, 'NA', 'NA', 0.437406451305419, 'NA']	PAS#:1-only_UP	APA_Lengthening	
SP140L	244.89111056	0.240112519408	1.0	NC	
LARP4	535.02420164	0.941469398191	1.0	NC	['LARP4_exon_chr12:50869309_PAS-4', 'LARP4_exon_chr12:50869309_PAS-5', 'LARP4_exon_chr12:50869309_PAS-6']	[134.937770665875, 20.4083575124089, 177.400224165211]	[0.65746880913159722, 0.10348501265392461, -0.75717255254976545]	['NA', 0.254431927372083, 'NA']	NC	NotSig	
LARP6	451.151679658	-2.23730764099	1.0	NC	['LARP6_exon_chr15:71123863', 'LARP6_exon_chr15:71143766']	[102.595311862622, 341.151896276931]	[-0.18685920444484011, 0.18685920444484017]	['NA', 'NA']	NC	NotSig	
LARP7	726.651729684	-0.0035274942433	1.0	NC	['LARP7_exon_chr4:113568355', 'LARP7_exon_chr4:113578403']	[74.8614364755785, 479.175503465084]	[-0.21322184932410279, 0.21322184932410282]	['NA', 1.0]	NC	NotSig	
ISM2	237.367305748	-1.31495959029	1.0	NC	
RPL19	38463.9699211	0.351027772593	0.410188077546	NC	
HSD17B7P2	25.7373353082	1.77028932922	1.0	NC	
USP46-AS1	133.493160341	9.77336518462	0.0151452451604	UP	['USP46-AS1_exon_chr4:53527059_PAS-1', 'USP46-AS1_exon_chr4:53527059_PAS-2']	[123.731504616655, 12.7106233030799]	[-0.093261399762133435, 0.093261399762133448]	['NA', 'NA']	NC	NotSig	
DDX49	1180.37064497	-0.285177138426	1.0	NC	
COL15A1	225.272408927	-2.98473031325	1.0	NC	['COL15A1_exon_chr9:101831955_PAS-1', 'COL15A1_exon_chr9:101831955_PAS-2', 'COL15A1_exon_chr9:101831955_PAS-3']	[19.5676700850046, 56.3315352861571, 96.5042392998806]	[0.79695888129137227, -0.38100329080943424, -0.41595559048193803]	['NA', 'NA', 0.395882943092612]	NC	NotSig	
TC2N	33.3681941492	0.764824210584436	NA	NC	['TC2N_exon_chr14:92246096_PAS-1', 'TC2N_exon_chr14:92246096_PAS-2']	[11.6955835915255, 20.4091972024987]	[-1.0, 1.0]	['NA', 'NA']	NC	NotSig	
ZNF174	110.918406687	-0.123498082794	1.0	NC	['ZNF174_exon_chr16:3454426', 'ZNF174_exon_chr16:3458321']	[91.1098808884216, 19.0795961249684]	[-0.3256006085469878, 0.32560060854698775]	[0.729891582443808, 'NA']	NC	NotSig	['ZNF174_exon_chr16:3454426_PAS-1', 'ZNF174_exon_chr16:3454426_PAS-2']	[72.6218223646444, 15.5036360048768]	[-0.45723531832713982, 0.45723531832713993]	[0.726853982560647, 'NA']	NC	NotSig	
ZNF175	159.381439204	4.95733864241	0.678812697407	NC	
EDIL3	168.666361965	-3.41384759243736	NA	NC	
DDX42	652.562414314	1.12276539537	1.0	NC	['DDX42_exon_chr17:61895054_PAS-1', 'DDX42_exon_chr17:61895054_PAS-2', 'DDX42_exon_chr17:61895054_PAS-3']	[212.272606461184, 232.796369604177, 201.861582371523]	[0.46944044089697312, 0.14217183155217367, -0.61161227244914695]	[0.00073385316728528, 0.702484799232829, 0.609675307795025]	PAS#:1-only_UP	APA_Shortening	
PTER	181.624583972	0.106055438097	1.0	NC	
DDX47	1053.88354098	0.787298107776	1.0	NC	
DDX46	1042.1508649	-0.77820800814	1.0	NC	['DDX46_exon_chr5:134106593', 'DDX46_exon_chr5:134164349']	[256.106041642792, 779.390639648104]	[0.19560994102205417, -0.19560994102205409]	[1.0, 0.438672832824633]	NC	NotSig	['DDX46_exon_chr5:134164349_PAS-1', 'DDX46_exon_chr5:134164349_PAS-3', 'DDX46_exon_chr5:134164349_PAS-5', 'DDX46_exon_chr5:134164349_PAS-6', 'DDX46_exon_chr5:134164349_PAS-7']	[58.6781447794244, 228.903362581979, 108.602756272384, 90.4592812922078, 273.907936053762]	[0.14463827337120916, 0.25765582731095937, 0.042809390611881715, -0.16979854804854888, -0.28622978792957676]	[0.847516889806065, 0.991625971658277, 0.899971005732456, 'NA', 0.484566355996839]	NC	NotSig	
NFRKB	765.2439773	1.48485709224	1.0	NC	['NFRKB_exon_chr11:129733670_PAS-1', 'NFRKB_exon_chr11:129733670_PAS-2']	[619.942030265443, 133.171797788562]	[0.0013277879278139615, -0.0013277879278141003]	[0.57113609088686, 'NA']	NC	NotSig	
PLTP	14.1123395797	3.22063526590901	NA	NC	
ATMIN	959.74071169	0.537032974411	1.0	NC	['ATMIN_exon_chr16:81076766_PAS-1', 'ATMIN_exon_chr16:81076766_PAS-2']	[792.902991349957, 154.830947577386]	[-0.271906908995176, 0.27190690899517594]	[0.944683444792169, 'NA']	NC	NotSig	
N4BP1	313.062664809	-2.26354800315013	NA	NC	
EIF5A2	183.719584107	1.54727041488	1.0	NC	['EIF5A2_exon_chr3:170606207_PAS-2', 'EIF5A2_exon_chr3:170606207_PAS-3', 'EIF5A2_exon_chr3:170606207_PAS-5', 'EIF5A2_exon_chr3:170606207_PAS-6', 'EIF5A2_exon_chr3:170606207_PAS-7']	[9.20938635678207, 50.7760258329595, 41.4606784863237, 47.6988864209373, 22.9125709542361]	[-0.079973269944159861, 0.37766647188027691, -0.81577932949187271, 0.35446462934451295, 0.17237792172357211]	[0.94644987227256, 'NA', 'NA', 0.233019849576019, 'NA']	NC	NotSig	
SHLD1	51.8775079105	8.44370145139232	NA	NC	
SNRK	406.425682807	0.34548277701	1.0	NC	['SNRK_exon_chr3:43388831_PAS-2', 'SNRK_exon_chr3:43388831_PAS-3']	[40.21352579877, 337.396189790301]	[-0.23168550199428506, 0.1553195262906214]	['NA', 0.841646088297516]	NC	NotSig	
FKBP9P1	51.5416106168	3.61346693258	0.463762291383	NC	
LGR4	430.279517341	1.32213823886	1.0	NC	['LGR4_exon_chr11:27387508_PAS-1', 'LGR4_exon_chr11:27387508_PAS-2', 'LGR4_exon_chr11:27387508_PAS-3', 'LGR4_exon_chr11:27387508_PAS-4']	[38.0408034812518, 153.494580134616, 183.82209059377, 36.3791603432721]	[0.11616107334735318, 0.40379947090454732, -0.672871804503405, 0.11826736972305633]	[0.395882943092612, 0.391713542825384, 0.884171113566342, 'NA']	NC	NotSig	
ELAVL1	3492.40504476	-0.544124798391	0.817719128001	NC	['ELAVL1_exon_chr19:8023457_PAS-2', 'ELAVL1_exon_chr19:8023457_PAS-3']	[2701.77199693822, 689.946464081931]	[-0.4435839135363413, 0.45180655100024236]	[0.365140304602575, 0.251320462398863]	NC	NotSig	
CDKN1C	371.689497801	-7.08135668408	0.00122323019381	DOWN	
CDKN1B	872.094415921	-0.0940802592836	1.0	NC	['CDKN1B_exon_chr12:12873970_PAS-1', 'CDKN1B_exon_chr12:12873970_PAS-2', 'CDKN1B_exon_chr12:12873970_PAS-3', 'CDKN1B_exon_chr12:12873970_PAS-6']	[53.3517014350094, 38.8890215836482, 45.1588465840176, 557.084244805523]	[-0.14467114620646565, -0.06464943417738872, -0.11819313168237398, 0.30882660740595302]	[0.361233059528054, 'NA', 'NA', 0.774923954348693]	NC	NotSig	
UBE2D4	128.075236191	1.36262605234	0.926283949817	NC	
UBE2D2	2093.86769912	-1.08070919634	0.248071805795	NC	['UBE2D2_exon_chr5:139006341_PAS-1', 'UBE2D2_exon_chr5:139006341_PAS-3']	[737.996929679804, 1213.12537502349]	[0.17153055227475111, -0.22341687571018359]	[0.835544862701071, 0.164128761353942]	NC	NotSig	
UBE2D3	3610.48826886	0.519013376736	0.525202142056	NC	['UBE2D3_exon_chr4:103715540_PAS-3', 'UBE2D3_exon_chr4:103715540_PAS-4', 'UBE2D3_exon_chr4:103715540_PAS-5', 'UBE2D3_exon_chr4:103715540_PAS-7', 'UBE2D3_exon_chr4:103715540_PAS-8']	[837.319022922382, 618.282952490361, 1219.44202081103, 192.948409037617, 553.650353783027]	[-0.21612880919659339, -0.027322531781787757, 0.13638009619370167, -0.04290917682527183, 0.25391206589264065]	[0.526666434609048, 'NA', 0.429669916818176, 0.886099503530286, 7.28420294438909e-08]	PAS#:5-only_UP	APA_Shortening	
UBE2D1	254.530185143	-0.148127199384	1.0	NC	['UBE2D1_exon_chr10:60128480_PAS-1', 'UBE2D1_exon_chr10:60128480_PAS-2', 'UBE2D1_exon_chr10:60128480_PAS-3']	[19.4654192971809, 196.860143583593, 34.3437044172743]	[0.16526793807443188, -0.069905482856504331, -0.095362455217927716]	['NA', 0.948197643964645, 0.801122828785963]	NC	NotSig	
EDNRA	102.11547492	-10.2708145149127	NA	NC	
SAP130	601.948611898	1.52673113604	1.0	NC	['SAP130_exon_chr2:128698791_PAS-1', 'SAP130_exon_chr2:128698791_PAS-2']	[415.752610348465, 184.292182115662]	[-0.40285633704025869, 0.40285633704025853]	[0.654342583482097, 'NA']	NC	NotSig	
DNAI1	1.69993639932	4.45181225153	1.0	NC	
APOE	96.5305009553	0.701280088574	1.0	NC	
STX10	2678.85278797	0.0864098088168	0.920932637286	NC	
APOO	50.4106409776	-0.324621524693093	NA	NC	
NDUFV2	3894.21137472	0.216026090924	0.892285320644	NC	
FAM151B	1.71339278234	-4.36935960412	1.0	NC	
STX12	449.343345253	-2.68444100208	1.0	NC	['STX12_exon_chr1:28148742_PAS-1', 'STX12_exon_chr1:28148742_PAS-2', 'STX12_exon_chr1:28148742_PAS-3', 'STX12_exon_chr1:28148742_PAS-4']	[13.21289067445, 101.059717037769, 80.8862547455742, 17.1385083362655]	[0.22542207972741252, -0.096049181075855083, -0.041504035463404254, -0.087868863188153068]	['NA', 0.731598352237498, 0.759471180608204, 'NA']	NC	NotSig	
FAM104A	526.445301339	0.074775378348	1.0	NC	['FAM104A_exon_chr17:71203492_PAS-1', 'FAM104A_exon_chr17:71203492_PAS-2', 'FAM104A_exon_chr17:71203492_PAS-3']	[133.432569505183, 121.809015331836, 261.874094752573]	[-0.026270366200373457, -0.097852539202816974, 0.12412290540319049]	[0.994194007741031, 0.917738267790145, 0.913064089952095]	NC	NotSig	
FAM104B	452.998486288	-0.0135712683517	1.0	NC	['FAM104B_exon_chrX:55169535', 'FAM104B_exon_chrX:55171678']	[46.941295514441, 403.948345295553]	[-0.13421280357493726, 0.13421280357493726]	['NA', 1.0]	NC	NotSig	['FAM104B_exon_chrX:55171678_PAS-1', 'FAM104B_exon_chrX:55171678_PAS-2']	[257.104587064796, 136.621440019624]	[-0.46490983344765696, 0.46490983344765702]	[0.723852423551936, 0.4400339890427]	NC	NotSig	
NFIL3	358.747827165	0.0202827994002	1.0	NC	
SVIL2P	3.44652936881	5.45866548624	1.0	NC	
CCDC51	352.426450761	-1.93480205206	1.0	NC	
FOXJ2	90.5194715604	0.164815604698	1.0	NC	
FOXJ3	499.468665996	-1.27464045931	1.0	NC	['FOXJ3_exon_chr1:42642210_PAS-1', 'FOXJ3_exon_chr1:42642210_PAS-2']	[418.331549581429, 64.2110471691596]	[0.18846327244741301, -0.18846327244741298]	[0.761207875602751, 'NA']	NC	NotSig	
TMEM121	582.955767308	-0.463646543501	1.0	NC	
TMEM123	3052.00345011	-0.198584948757	0.821600656169	NC	['TMEM123_exon_chr11:102267065_PAS-1', 'TMEM123_exon_chr11:102267065_PAS-2', 'TMEM123_exon_chr11:102267065_PAS-3']	[90.4804330472325, 389.431938187597, 27.209417116112]	[-0.73078080541449775, 0.65979510383150264, 0.070985701582995095]	['NA', 0.395882943092612, 'NA']	NC	NotSig	
CCDC57	237.463498259	0.962261979224	1.0	NC	['CCDC57_exon_chr17:80059330', 'CCDC57_exon_chr17:80111484']	[217.664779515967, 15.9219684795528]	[0.14667502518580444, -0.1466750251858045]	[0.77134278272561, 'NA']	NC	NotSig	
CCDC58	5.23080667439	2.35029705472	1.0	NC	
CCDC59	315.5311294	3.05069365609	1.0	NC	['CCDC59_exon_chr12:82746083_PAS-1', 'CCDC59_exon_chr12:82746083_PAS-2']	[283.838019951549, 30.9332785537284]	[-0.093895782735326949, 0.093895782735327005]	[0.395882943092612, 0.389620879377625]	NC	NotSig	
C9orf72	233.705947894	-2.08294175607	1.0	NC	['C9orf72_exon_chr9:27546544', 'C9orf72_exon_chr9:27560422']	[180.455178483287, 53.8464760371927]	[0.28348072232412824, -0.28348072232412819]	[0.705866876570757, 'NA']	NC	NotSig	
TMEM129	154.111735577	-1.33176536194	1.0	NC	
TMEM128	325.463545085	-0.842864143388	1.0	NC	['TMEM128_exon_chr4:4237269', 'TMEM128_exon_chr4:4249328']	[308.503525294747, 17.063558012618]	[-0.1474931294632652, 0.14749312946326515]	[0.877908035839308, 'NA']	NC	NotSig	['TMEM128_exon_chr4:4237269_PAS-1', 'TMEM128_exon_chr4:4237269_PAS-2']	[117.389908832192, 186.253820728967]	[0.47951574273718378, -0.47951574273718389]	[0.918919236219846, 'NA']	NC	NotSig	
PAXIP1	220.340078957	1.88501830645	1.0	NC	
STX18	112.747716892	1.2025473053	0.923832232113	NC	
NPHP3-ACAD11	216.746696935	-0.355669734977	1.0	NC	
NUFIP2	387.749528601	1.04739270483	1.0	NC	['NUFIP2_exon_chr17:27582857_PAS-2', 'NUFIP2_exon_chr17:27582857_PAS-3', 'NUFIP2_exon_chr17:27582857_PAS-4', 'NUFIP2_exon_chr17:27582857_PAS-5', 'NUFIP2_exon_chr17:27582857_PAS-9']	[12.9568720180626, 14.7786080018252, 13.7168578583426, 160.051254063654, 21.9428362986403]	[-0.23739169821618508, 0.070571083349805358, 0.065249451543474835, 0.13357661400092236, 0.10998039066416569]	['NA', 'NA', 'NA', 0.467850591388784, 'NA']	NC	NotSig	
NUFIP1	71.4039894094	1.04782782079	0.978536574803	NC	['NUFIP1_exon_chr13:45513384_PAS-1', 'NUFIP1_exon_chr13:45513384_PAS-2']	[48.1031907894611, 20.6446094378428]	[-0.44176049442369514, 0.44176049442369519]	['NA', 0.310559077728074]	NC	NotSig	
PREPL	1012.16379874	0.857977191113	1.0	NC	['PREPL_exon_chr2:44544748_PAS-1', 'PREPL_exon_chr2:44544748_PAS-3']	[373.588233970391, 555.015958830385]	[-0.89961781792208606, 0.88188916499075487]	[0.411997911348899, 6.62816997445423e-13]	PAS#:2-only_UP	APA_Shortening	
RPL13AP3	3.82844818402	0.0110315739109	1.0	NC	
SULT4A1	44.3732792395	1.37827006899	0.920932637286	NC	['SULT4A1_exon_chr22:44220387_PAS-1', 'SULT4A1_exon_chr22:44220387_PAS-2']	[29.2799066778589, 3.18525043044778]	[-0.15350049919616959, 0.15350049919616962]	[0.916605120784243, 0.418703719904773]	NC	NotSig	
CABP7	16.3507418772	6.73140933286	1.0	NC	
TMEM74B	582.661816314	-3.76812174396	0.14014291851	NC	
LINC00574	18.2137408724	-7.78427727961551	NA	NC	
SLC35B1	1450.28896002	-0.554498874847	1.0	NC	['SLC35B1_exon_chr17:47778296_PAS-1', 'SLC35B1_exon_chr17:47778296_PAS-2']	[861.495485305562, 538.11233738222]	[0.026076379636842728, -0.026076379636842784]	[0.783998232620947, 0.877306951841335]	NC	NotSig	
SLC35B3	81.2897852562	-0.198978257759	1.0	NC	
SLC35B2	1128.25075162	-1.38646863126	0.586868522626	NC	
FBXO30	342.147548444	-2.53943294067	1.0	NC	['FBXO30_exon_chr6:146114638', 'FBXO30_exon_chr6:146119272']	[38.7855833805041, 302.08483571662]	[0.2920156248171808, -0.29201562481718091]	['NA', 0.382328393050853]	NC	NotSig	['FBXO30_exon_chr6:146119272_PAS-1', 'FBXO30_exon_chr6:146119272_PAS-2']	[30.8330307953507, 250.488324546202]	[-0.11749945256895429, -0.27368413869404562]	['NA', 0.282527449199586]	NC	NotSig	
SLC35B4	222.723603339	1.31760329545	1.0	NC	['SLC35B4_exon_chr7:133974090_PAS-1', 'SLC35B4_exon_chr7:133974090_PAS-2', 'SLC35B4_exon_chr7:133974090_PAS-4', 'SLC35B4_exon_chr7:133974090_PAS-5']	[22.5326974894639, 83.7852719636841, 24.215035233249, 82.273779712963]	[0.15035232856938979, -0.86200125253473292, 0.16157794402606232, 0.54225923116107699]	['NA', 0.695737559728678, 0.284805425267078, 0.0755724397405612]	PAS#:4-only_UP	APA_Shortening	
FBXO32	195.669409574	-0.519932236654	1.0	NC	
FBXO33	105.500109627	1.78493858439	0.906665160641	NC	['FBXO33_exon_chr14:39865577_PAS-1', 'FBXO33_exon_chr14:39865577_PAS-2']	[56.3479611195679, 44.3340481262474]	[-0.55171986486828628, 0.55171986486828628]	['NA', 0.246954897506384]	NC	NotSig	
BOP1	1029.47705871	0.77505290056	1.0	NC	
FLNA	9492.60125534	-0.0920049152881	0.84688427481	NC	
FBXO38	449.765208722	1.39290002583	1.0	NC	['FBXO38_exon_chr5:147821532_PAS-1', 'FBXO38_exon_chr5:147821532_PAS-2']	[283.70648161783, 151.708782326466]	[0.90309197398801533, -0.90309197398801533]	[0.000696803247786953, 0.55541199307501]	PAS#:1-only_UP	APA_Shortening	
GNS	1317.54600898	0.847414574909	1.0	NC	
PELP1	676.687758819	0.0588293123936	1.0	NC	
MBOAT2	545.58439443	0.0570000542806	1.0	NC	['MBOAT2_exon_chr2:8992820_PAS-1', 'MBOAT2_exon_chr2:8992820_PAS-4']	[311.138419600724, 187.807110670883]	[-0.73097220002132302, 0.71332886646976512]	[0.463633582116237, 0.158819093574864]	NC	NotSig	
MBOAT1	48.489694054	-2.27169187225195	NA	NC	['MBOAT1_exon_chr6:20099916_PAS-1', 'MBOAT1_exon_chr6:20099916_PAS-2']	[38.7148076577223, 8.07138500049866]	[-1.0, 1.0]	['NA', 0.395882943092612]	NC	NotSig	
SH3BP5-AS1	47.2154622461	3.82546396873	0.667879453583	NC	['SH3BP5-AS1_exon_chr3:15295691', 'SH3BP5-AS1_exon_chr3:15305803']	[23.8889812176653, 13.8622241086523]	[0.68966175275759622, -0.68966175275759622]	['NA', 0.657408788381599]	NC	NotSig	
MBOAT7	2847.95661396	-0.537239942223	0.684846441628	NC	
SPSB3	225.285032659	1.58005472034	1.0	NC	
SPSB2	160.824713074	3.12523028393	1.0	NC	
CLUAP1	59.5306607348	2.58138821473	0.772220369837	NC	['CLUAP1_exon_chr16:3586122_PAS-1', 'CLUAP1_exon_chr16:3586122_PAS-2', 'CLUAP1_exon_chr16:3586122_PAS-3', 'CLUAP1_exon_chr16:3586122_PAS-4']	[5.32935488585665, 27.4363139733619, 15.3386357494429, 9.68301794670831]	[-0.085021964273691603, 0.55404226720760297, -0.64337635032365303, 0.17435604738974181]	[0.786242237506074, 0.267705547910174, 0.963947150349127, 0.397609920112349]	NC	NotSig	
APBB3	856.01954934	-0.0962535483289	1.0	NC	
HINT1	18532.5491844	-0.250244591776	0.704906778382	NC	
ARMCX5-GPRASP2	13.4566116491	3.67753342264642	NA	NC	
HINT3	253.836902244	0.843238133237	1.0	NC	['HINT3_exon_chr6:126298790_PAS-1', 'HINT3_exon_chr6:126298790_PAS-2', 'HINT3_exon_chr6:126298790_PAS-3', 'HINT3_exon_chr6:126298790_PAS-4']	[13.5468485203878, 17.6200160257161, 64.5975768652457, 143.875301721172]	[0.08931547876595862, -0.032111866364737535, -0.58415465692354207, 0.52695104452232111]	['NA', 0.981363257587153, 'NA', 0.508820007979887]	NC	NotSig	
SLC25A53	245.493730293	1.22808197116	1.0	NC	
SLC25A51	222.882565803	-0.239983211275	1.0	NC	['SLC25A51_exon_chr9:37877572_PAS-1', 'SLC25A51_exon_chr9:37877572_PAS-2']	[1.67019827178747, 13.2123584334646]	[nan, nan]	[0.474702119881591, 'NA']	NC	NotSig	
CDC34	2959.73154232	0.458672390385	0.522348366068	NC	['CDC34_exon_chr19:541339_PAS-1', 'CDC34_exon_chr19:541339_PAS-3']	[154.951787106247, 2655.39850215953]	[0.06653666604694701, -0.068881864003023319]	[0.41520168540616, 0.632019706394819]	NC	NotSig	
NOB1	547.394603827	-1.92480955128	1.0	NC	
CDC37	7591.3702606	-0.343058868339	0.586868522626	NC	
ALAS1	943.134649871	1.53946875526	0.786141238298	NC	
S100A9	15.8422499859	7.66131043146245	NA	NC	
EIF1	13997.3545718	-0.79347772229	0.0127757484923	DOWN	['EIF1_exon_chr17:39847034_PAS-1', 'EIF1_exon_chr17:39847034_PAS-2']	[7936.60307964521, 5753.85762917676]	[0.071394283319461405, -0.071394283319461294]	[0.26114458807679, 0.0562458216287508]	PAS#:2-only_Down	APA_Shortening	
S100A4	37228.4073115	-0.138240880772	0.889347199513	NC	
S100A7	2.08002742038	1.84000586897	1.0	NC	
S100A6	124281.775892	-0.0284741262107	0.91174082082	NC	
KIAA0513	145.347495577	1.06773261787	1.0	NC	['KIAA0513_exon_chr16:85112531', 'KIAA0513_exon_chr16:85121882']	[53.1701400308081, 89.3395918050816]	[0.54438745233678776, -0.54438745233678754]	[0.185678089874165, 1.0]	NC	NotSig	['KIAA0513_exon_chr16:85121882_PAS-1', 'KIAA0513_exon_chr16:85121882_PAS-2', 'KIAA0513_exon_chr16:85121882_PAS-3']	[45.1360614594484, 16.8770924212491, 24.4930670765351]	[-0.63630649764799874, 0.38720449063485596, 0.24910200701314278]	['NA', 0.340634326819661, 'NA']	NC	NotSig	
LONRF3	27.8543213049	8.47568428440988	NA	NC	
LONRF1	536.953880147	0.621204921787	1.0	NC	['LONRF1_exon_chr8:12579404_PAS-1', 'LONRF1_exon_chr8:12579404_PAS-2', 'LONRF1_exon_chr8:12579404_PAS-3', 'LONRF1_exon_chr8:12579404_PAS-4', 'LONRF1_exon_chr8:12579404_PAS-5']	[279.412204274679, 40.5136267375668, 32.833583246021, 34.0547875165007, 142.322958270325]	[-0.17267310484193804, -0.19874062340610776, 0.1009377724445054, -0.16705662380791228, 0.4375325796114527]	[0.960847599236157, 'NA', 'NA', 'NA', 0.142345767910863]	NC	NotSig	
TCFL5	907.703548857	-0.110376327335	1.0	NC	['TCFL5_exon_chr20:61472366', 'TCFL5_exon_chr20:61482846']	[474.308536107532, 286.025621542758]	[0.027450566677844068, 0.0075785881237341868]	[1.0, 1.0]	NC	NotSig	['TCFL5_exon_chr20:61472366_PAS-1', 'TCFL5_exon_chr20:61472366_PAS-2']	[388.87096613396, 72.2952430141089]	[0.2009454040688281, -0.20094540406882816]	[0.966597445373636, 0.59147674316179]	NC	NotSig	
JARID2	184.619191569	-0.901631659221	1.0	NC	['JARID2_exon_chr6:15520300_PAS-1', 'JARID2_exon_chr6:15520300_PAS-2']	[67.3777695486484, 111.213468739473]	[0.70813491946826623, -0.70813491946826623]	[0.71690481648087, 0.423304311723321]	NC	NotSig	
LINC01140	12.8004254348	7.35534675618333	NA	NC	
EIF5	2408.49468691	1.39596383005	0.0634065408482	UP	['EIF5_exon_chr14:103807300_PAS-2', 'EIF5_exon_chr14:103807300_PAS-4', 'EIF5_exon_chr14:103807300_PAS-6', 'EIF5_exon_chr14:103807300_PAS-7']	[899.481748165902, 629.651235899108, 142.584469038191, 497.69573162927]	[0.15875149453799242, 0.35544163270261242, -0.19685847484482266, -0.41915142880597772]	[0.220750296361141, 'NA', 'NA', 0.699415260671168]	NC	NotSig	
CDCA7L	451.819441377	-3.74901227385	0.327642155333	NC	
LOC100134868	81.4779624081	10.0244691338	0.0175216858887	UP	
C20orf204	64.4695739122	-1.61709354785127	NA	NC	
LOC101927814	8.96097635891	6.83885129453	1.0	NC	
APBA3	258.820178647	2.34431631373	1.0	NC	
SPIN2B	69.8870235701	-0.628259493196578	NA	NC	
PGLS	2674.13113398	-0.0330891952544	1.0	NC	
DENND6B	44.1275952476	8.17446461703475	NA	NC	
LINC01194	808.209040482	1.86416707099	1.0	NC	
LINC00266-3	76.1075580596	-0.874417734582	1.0	NC	
LINC00266-1	5.68677345854	6.18224055652	1.0	NC	
MORC2	385.020276661	0.150557421192	1.0	NC	
MORC3	119.065095419	-1.45661061122	0.886183587122	NC	['MORC3_exon_chr21:37747441_PAS-1', 'MORC3_exon_chr21:37747441_PAS-2']	[46.9337186904641, 67.847247218759]	[-0.55410519305567985, 0.55410519305567962]	['NA', 0.962380331678594]	NC	NotSig	
MORC4	1034.13850166	0.393008437448	1.0	NC	
CAPN10-DT	37.5673783915	5.07105067361	1.0	NC	['CAPN10-DT_exon_chr2:241522167_PAS-1', 'CAPN10-DT_exon_chr2:241522167_PAS-2']	[11.5867910238681, 24.8921422527586]	[-0.70260061959005438, 0.70260061959005438]	[0.57113609088686, 'NA']	NC	NotSig	
GPATCH2L	150.191506253	-0.924567661035	1.0	NC	['GPATCH2L_exon_chr14:76664012', 'GPATCH2L_exon_chr14:76668034']	[18.3648349805185, 80.4730677629705]	[-0.38692540432820444, 0.38692540432820444]	['NA', 0.730581350272144]	NC	NotSig	['GPATCH2L_exon_chr14:76668034_PAS-1', 'GPATCH2L_exon_chr14:76668034_PAS-2', 'GPATCH2L_exon_chr14:76668034_PAS-3', 'GPATCH2L_exon_chr14:76668034_PAS-4']	[24.1784140316148, 10.8993615299899, 35.6198538813973, 7.67786397810564]	[0.47221833605375096, 0.21662565564349365, -0.83301344170719549, 0.14416945000995079]	[0.323471483555937, 0.395882943092612, 'NA', 0.407385472225104]	NC	NotSig	
TXNL4A	1987.60094063	0.432008822933	0.805235928911	NC	['TXNL4A_exon_chr18:77732867_PAS-1', 'TXNL4A_exon_chr18:77732867_PAS-3']	[945.942310230535, 996.980398531338]	[-0.057268518713677441, 0.03923807526563905]	[0.840806308012305, 0.80393789224989]	NC	NotSig	
WRB	474.328703526	-0.765139294132	1.0	NC	['WRB_exon_chr21:40768792_PAS-2', 'WRB_exon_chr21:40768792_PAS-3', 'WRB_exon_chr21:40768792_PAS-4']	[80.5920036298981, 101.748431769051, 131.067754366502]	[-0.12606682907613229, -0.34896061319141242, 0.17859857024758446]	['NA', 0.184029670570942, 0.465893897565374]	NC	NotSig	
RB1CC1	498.69066668	0.922814271863	1.0	NC	['RB1CC1_exon_chr8:53535018_PAS-1', 'RB1CC1_exon_chr8:53535018_PAS-2', 'RB1CC1_exon_chr8:53535018_PAS-3', 'RB1CC1_exon_chr8:53535018_PAS-4']	[130.687443191774, 27.4875314923827, 213.754019713902, 102.604213436711]	[-0.71584214051546113, 0.089564581662320578, 0.38411128139064915, 0.23944154527675771]	[0.354102727585535, 'NA', 0.507145932394792, 0.463633582116237]	NC	NotSig	
LINC01814	138.786978212	-2.99384885088	1.0	NC	
CCNA2	799.856318879	0.441543157107	1.0	NC	['CCNA2_exon_chr4:122737599_PAS-1', 'CCNA2_exon_chr4:122737599_PAS-2', 'CCNA2_exon_chr4:122737599_PAS-3', 'CCNA2_exon_chr4:122737599_PAS-4']	[160.681273279269, 163.61578200683, 363.635707272065, 102.429994144251]	[-0.26769214711608247, 0.038794921630804002, 0.0077396780812714616, 0.22115754740400706]	[0.614052961645238, 0.908995263465461, 0.847516889806065, 0.0967291976065348]	PAS#:4-only_UP	APA_Shortening	
DIAPH2	11.0499235732	-1.36011812058	1.0	NC	
VPS25	1584.81557917	0.514311467359	1.0	NC	['VPS25_exon_chr17:40930975_PAS-2', 'VPS25_exon_chr17:40930975_PAS-3']	[122.097149202244, 1405.36082801765]	[-0.10090666799724611, 0.07734008372265766]	[0.823530105297134, 0.650398569747193]	NC	NotSig	
ATP13A1	508.230806637	0.122038718536	1.0	NC	
ATP13A3	1899.83874359	1.33097748973	0.343060837805	NC	['ATP13A3_exon_chr3:194123403_PAS-1', 'ATP13A3_exon_chr3:194123403_PAS-2', 'ATP13A3_exon_chr3:194123403_PAS-3', 'ATP13A3_exon_chr3:194123403_PAS-7']	[754.503231857014, 115.161109908501, 304.893098059604, 632.893409668406]	[-0.43794047617110737, -0.16915177029725495, 0.088076726738339314, 0.46457140945329489]	[0.998088780061714, 'NA', 0.529754887189194, 8.41367114789536e-16]	PAS#:4-only_UP	APA_Shortening	
DYNC1I2	1504.35020461	-0.0564969927382	1.0	NC	['DYNC1I2_exon_chr2:172604289_PAS-1', 'DYNC1I2_exon_chr2:172604289_PAS-2']	[353.271690368079, 1094.29983274914]	[0.42280271621314874, -0.44525279728918432]	[0.427398930529634, 0.770817753077748]	NC	NotSig	
SKA1	105.892711046	-1.71163241946	0.871313717371	NC	['SKA1_exon_chr18:47918469_PAS-1', 'SKA1_exon_chr18:47918469_PAS-2']	[5.53568811632615, 95.7632009586452]	[0.23018177334219864, -0.23018177334219858]	[0.395882943092612, 0.632124626382607]	NC	NotSig	
RAI1	96.5770280775	10.2700189951	0.0123353005671	UP	
SKA3	77.2137506868	1.76190758351	0.881619483117	NC	['SKA3_exon_chr13:21727734_PAS-1', 'SKA3_exon_chr13:21727734_PAS-2', 'SKA3_exon_chr13:21727734_PAS-3']	[18.2790952473514, 45.0747656147971, 10.3691926946178]	[0.19855969179959643, -0.38107531880148304, 0.18251562700188653]	[0.547801412482088, 'NA', 0.395882943092612]	NC	NotSig	
SKA2	960.228394233	-0.232827338399	1.0	NC	['SKA2_exon_chr17:57187308_PAS-1', 'SKA2_exon_chr17:57187308_PAS-10', 'SKA2_exon_chr17:57187308_PAS-2', 'SKA2_exon_chr17:57187308_PAS-4', 'SKA2_exon_chr17:57187308_PAS-7', 'SKA2_exon_chr17:57187308_PAS-8']	[290.112172455565, 236.638500544659, 53.3000067547797, 66.8538745127456, 97.3189175486076, 122.105410599183]	[-0.3576449528161747, 0.30676062487649869, 0.1202935247483919, -0.12773337938854049, -0.18563470332426321, 0.065186074903344035]	[0.40175989513038, 0.477204810963625, 0.247063073074728, 0.189044406569584, 0.395882943092612, 0.917148053793774]	NC	NotSig	
LRRIQ1	22.5594241576	-8.0928387439	1.0	NC	
MKX	178.907345458	10.1962187029	0.00394246204293	UP	['MKX_exon_chr10:27961803_PAS-1', 'MKX_exon_chr10:27961803_PAS-3']	[166.456051120654, 9.86520540140476]	[-0.083612297406718272, 0.054359751770844379]	['NA', 0.395882943092612]	NC	NotSig	
PIP5KL1	108.36490285	-1.12648432917	0.945026185194	NC	
CBWD6	318.54288241	-0.72692236892	1.0	NC	['CBWD6_exon_chr9:69204538_PAS-1', 'CBWD6_exon_chr9:69204538_PAS-2', 'CBWD6_exon_chr9:69204538_PAS-3']	[123.339214916881, 23.6374293522005, 118.729777712644]	[-0.68434579997357325, 0.0058140547593960035, 0.67853174521417714]	[0.0223816474595164, 0.883293182340182, 'NA']	PAS#:1-only_Down	APA_Shortening	
CBWD5	1074.62192568	-1.1968979338	1.0	NC	['CBWD5_exon_chr9:69256634', 'CBWD5_exon_chr9:70432004', 'CBWD5_exon_chr9:70484216', 'CBWD5_exon_chr9:70862529']	[330.520649683035, 69.832071247378, 325.831875527736, 330.768590965316]	[-0.011621617127972161, 0.042249303376197707, -0.028274008300742559, -0.0023536779474830904]	[1.0, 1.0, 0.996695107541993, 0.632675820483279]	NC	NotSig	['CBWD5_exon_chr9:70432004_PAS-1', 'CBWD5_exon_chr9:70432004_PAS-2']	[29.6526639017211, 38.6151646755146]	[-0.7124868398305042, 0.7124868398305042]	[0.395882943092612, 0.731598352237498]	NC	NotSig	
CBWD3	299.228424145	-0.828840253813	1.0	NC	['CBWD3_exon_chr9:70914397_PAS-1', 'CBWD3_exon_chr9:70914397_PAS-2', 'CBWD3_exon_chr9:70914397_PAS-3']	[111.796881597045, 21.3462236764767, 121.351829018936]	[0.66442559135931645, 0.02917841086864377, -0.69360400222796015]	[0.788712415519467, 0.926800716371878, 0.0515816725650792]	PAS#:3-only_Down	APA_Shortening	
C1orf116	954.156293338	0.0777375473701	1.0	NC	['C1orf116_exon_chr1:207191866_PAS-1', 'C1orf116_exon_chr1:207191866_PAS-2']	[67.2739233524564, 842.802292696997]	[-0.067114716151632281, -0.005709669422628072]	[0.848463626271071, 0.957682208983339]	NC	NotSig	
C1orf115	1051.18413633	-2.89566220071	0.00207619976485	DOWN	['C1orf115_exon_chr1:220869954_PAS-1', 'C1orf115_exon_chr1:220869954_PAS-2', 'C1orf115_exon_chr1:220869954_PAS-3']	[69.7734682702539, 95.4726454539867, 863.784787910888]	[-0.076980291161723682, 0.21098526006046292, -0.13400496889873936]	['NA', 'NA', 0.395882943092612]	NC	NotSig	
RSL24D1	2080.57874343	-0.37980456748	0.676763687627	NC	['RSL24D1_exon_chr15:55473512_PAS-1', 'RSL24D1_exon_chr15:55473512_PAS-2']	[1885.59232681907, 140.400672302367]	[-0.1492999109114298, 0.14344087007478623]	[0.490799589538016, 0.395882943092612]	NC	NotSig	
ADAT1	246.735099065	-0.724023557055	1.0	NC	['ADAT1_exon_chr16:75630777_PAS-1', 'ADAT1_exon_chr16:75630777_PAS-2', 'ADAT1_exon_chr16:75630777_PAS-3']	[51.1863498196304, 19.7349151284661, 11.1874006092992]	[nan, nan, nan]	[0.113665966900805, 'NA', 0.395882943092612]	NC	NotSig	
ADAT3	407.140786204	1.96586228363	1.0	NC	
ADAT2	51.6281209171	-6.01270641847557	NA	NC	['ADAT2_exon_chr6:143743969_PAS-1', 'ADAT2_exon_chr6:143743969_PAS-2']	[9.57935387527394, 41.7551811420302]	[0.036952596043621888, -0.81605223109091818]	[0.395882943092612, 'NA']	NC	NotSig	
LGALS3BP	144.7583456	-1.35852642804	1.0	NC	
TTBK2	76.5374102707	2.58487029038	0.722925160736	NC	
TCERG1	1772.52918091	0.129393830473	1.0	NC	['TCERG1_exon_chr5:145849107', 'TCERG1_exon_chr5:145890004']	[167.227914752129, 1526.92082416994]	[0.18028705587084345, -0.2623322962735114]	['NA', 1.0]	NC	NotSig	
PLEKHO1	12.0413980823	6.28540150361	1.0	NC	
E2F7	420.568283522	-3.8350195224	0.711196913796	NC	['E2F7_exon_chr12:77415031', 'E2F7_exon_chr12:77439818']	[328.35709886832, 59.5393226028567]	[0.16511738295379641, -0.16511738295379633]	['NA', 'NA']	NC	NotSig	['E2F7_exon_chr12:77415031_PAS-1', 'E2F7_exon_chr12:77415031_PAS-2']	[271.145842131216, 43.6646865949331]	[0.10687852601910541, -0.15096745055584132]	[0.513551076413776, 'NA']	NC	NotSig	
E2F6	312.397586497	3.62396124232	0.395099257402	NC	
E2F5	441.778838287	0.37223098001	1.0	NC	
E2F4	373.949435282	-1.07291265304	1.0	NC	
E2F3	156.389932336	0.933585567392	1.0	NC	
E2F2	294.130086475	-0.80944238411	1.0	NC	['E2F2_exon_chr1:23832920_PAS-1', 'E2F2_exon_chr1:23832920_PAS-3']	[271.751887209987, 15.6613417299367]	[-0.15628610864951242, 0.14740334360526913]	[0.594351746548885, 0.36278055058229]	NC	NotSig	
E2F1	851.80038353	-2.22482562715	1.0	NC	['E2F1_exon_chr20:32263292_PAS-1', 'E2F1_exon_chr20:32263292_PAS-2']	[731.434454950483, 91.2771352368141]	[-0.3147798712706581, 0.3147798712706581]	[0.395882943092612, 'NA']	NC	NotSig	
ZNFX1	529.755931508	-0.325878639122	1.0	NC	
C6orf89	402.797821918	1.0039847016	1.0	NC	['C6orf89_exon_chr6:36891123_PAS-1', 'C6orf89_exon_chr6:36891123_PAS-2', 'C6orf89_exon_chr6:36891123_PAS-3', 'C6orf89_exon_chr6:36891123_PAS-5']	[111.67732807985, 37.9550288071424, 21.4073655630819, 193.462037160107]	[-0.1789339991914882, -0.33011091404148785, 0.079727740385378096, 0.40154257652581082]	['NA', 0.35039615094692, 'NA', 0.423835158998935]	NC	NotSig	
MAGEF1	447.462274607	1.88924535437	1.0	NC	
ACBD3	1589.99752367	0.44565225965	1.0	NC	['ACBD3_exon_chr1:226332380', 'ACBD3_exon_chr1:226352490']	[978.864599693412, 576.097773586729]	[-0.16689712521705946, 0.19952677963200133]	[1.0, 0.515847007174722]	NC	NotSig	['ACBD3_exon_chr1:226332380_PAS-1', 'ACBD3_exon_chr1:226332380_PAS-2']	[598.756334730034, 290.407540557494]	[-0.052838887489484287, -0.052384232130080199]	[0.982585917636936, 0.964799464961349]	NC	NotSig	
ACBD7	21.6323884954	-2.5220247799887	NA	NC	['ACBD7_exon_chr10:15117474_PAS-1', 'ACBD7_exon_chr10:15117474_PAS-2']	[17.4287128030576, 3.29985761266543]	[-1.0, 1.0]	['NA', 0.416222364658082]	NC	NotSig	
ACBD6	889.112662914	-0.892831714043	1.0	NC	
ACBD5	706.032713638	-0.76967634792	1.0	NC	['ACBD5_exon_chr10:27484143_PAS-1', 'ACBD5_exon_chr10:27484143_PAS-4']	[511.242163085521, 114.317574738076]	[-0.26238321823456046, 0.15325065908841881]	[0.450015104523549, 0.929198033411927]	NC	NotSig	
ACBD4	193.511938419	-0.0917030590785	1.0	NC	
MON2	321.447593886	1.26772982723	1.0	NC	['MON2_exon_chr12:62986366_PAS-2', 'MON2_exon_chr12:62986366_PAS-3', 'MON2_exon_chr12:62986366_PAS-6']	[126.226632158558, 78.8054550940413, 82.1337981943075]	[0.50311057653125313, 0.38506693869535091, -0.91958210099316096]	[0.395882943092612, 'NA', 'NA']	NC	NotSig	
PPP1R13L	600.807312225	-0.409127096089	1.0	NC	
EEF2	31032.4507357	-0.318464776619	0.299019888244	NC	
ZDBF2	334.900010903	-4.07459708828	0.970855358145	NC	
CLTRN	9.05396090939	4.12144324816	1.0	NC	
BRI3BP	888.305556637	5.49289330951	0.00019395873856	UP	['BRI3BP_exon_chr12:125509537_PAS-1', 'BRI3BP_exon_chr12:125509537_PAS-2', 'BRI3BP_exon_chr12:125509537_PAS-3']	[535.310921892154, 74.9313948001871, 271.659280135106]	[-0.38690732353720347, 0.078488926195554296, 0.30841839734164911]	[0.0711935033248947, 0.124994965648079, 1.37428301506095e-05]	PAS#:1,3_PASResult-PASResult	APA_Lengthening	
TUSC1	136.922260472	-0.0423754115916	1.0	NC	
TUSC2	3532.77785636	2.27744953892	1.51854004542e-05	UP	['TUSC2_exon_chr3:50362340_PAS-2', 'TUSC2_exon_chr3:50362340_PAS-3']	[1738.09517674975, 1629.92870284659]	[0.055977291882023827, 0.02282795705577767]	[0.00033932966019155, 0.0012521319448307]	PAS#:1,2_PASResult-PASResult	NA	
ZNF337	267.60645048	-1.69893150442	1.0	NC	['ZNF337_exon_chr20:25653831_PAS-2', 'ZNF337_exon_chr20:25653831_PAS-3']	[246.162697772726, 14.4245342919758]	[-0.17691783762635704, 0.18140259564415046]	[0.455841908795341, 'NA']	NC	NotSig	
RPGR	111.205307183	-1.76617228427886	NA	NC	
HRAT92	82.4101084472	2.31081939667	0.830772704067	NC	
IZUMO4	89.7407611798	2.21297916335763	NA	NC	
LOC101927365	9.5097757888	6.92588526862	1.0	NC	
PYCR3	357.341459628	-0.118828961004	1.0	NC	['PYCR3_exon_chr8:144685394_PAS-2', 'PYCR3_exon_chr8:144685394_PAS-3']	[283.232007711853, 50.946383825119]	[0.30762122542011205, -0.28627563456889721]	[0.869709264022904, 'NA']	NC	NotSig	
FAM168B	1108.1439142	-1.13969190824	1.0	NC	['FAM168B_exon_chr2:131805449_PAS-2', 'FAM168B_exon_chr2:131805449_PAS-3', 'FAM168B_exon_chr2:131805449_PAS-4', 'FAM168B_exon_chr2:131805449_PAS-6']	[7.19630652804869, 23.5378675627558, 27.9461401766723, 5.89861190823663]	[0.10882966542908531, 0.19619158203609169, -0.43200699114067342, 0.08920464379433235]	[0.395882943092612, 0.325907000259187, 0.403588192966752, 0.395882943092612]	NC	NotSig	
PYCR1	2013.69989792	-0.000527316170867	0.953601588332	NC	
DMXL1	262.509548085	6.51562409924	0.0579372420495	UP	['DMXL1_exon_chr5:118464906', 'DMXL1_exon_chr5:118469189', 'DMXL1_exon_chr5:118582690']	[124.323376670092, 80.2214697065891, 30.7328019200289]	[0.42897544644862179, 0.34479194356284865, -0.77376739001147044]	[0.0283296169152193, 0.0450038866253543, 0.469627490172626]	Exon#:1,2_UP-UP	TE	['DMXL1_exon_chr5:118582690_PAS-1', 'DMXL1_exon_chr5:118582690_PAS-2', 'DMXL1_exon_chr5:118582690_PAS-3']	[1.99652097138417, 25.0987311397147, 2.97059506263506]	[0.071951944101320081, 0.7437209281734225, -0.81567287227474261]	[0.450428115490713, 'NA', 0.881869730351439]	NC	NotSig	
AGAP7P	1.37861174752	4.12996460577	1.0	NC	
CTBS	608.45086656	2.20842027278	0.691633944204	NC	['CTBS_exon_chr1:85018804_PAS-1', 'CTBS_exon_chr1:85018804_PAS-2', 'CTBS_exon_chr1:85018804_PAS-5']	[64.8023712176191, 67.923031113906, 448.459432498463]	[-0.44082714254219979, -0.36833230783786086, 0.7822803381788398]	[0.742749987448489, 0.909492974490569, 0.0323115821676809]	PAS#:3-only_UP	APA_Shortening	
COX6A1	7673.10199225	0.292668962646	0.57295514415	NC	
WNT10B	290.615058517	0.197305017386	1.0	NC	
ZNF331	196.897165414	3.65850186515	0.856339891916	NC	['ZNF331_exon_chr19:54079951_PAS-1', 'ZNF331_exon_chr19:54079951_PAS-2', 'ZNF331_exon_chr19:54079951_PAS-3']	[39.0686863958171, 123.40459333229, 33.8609942408978]	[0.15695302231405595, 0.17705992066752047, -0.33401294298157636]	[0.395882943092612, 0.395882943092612, 'NA']	NC	NotSig	
GNG10	1762.46838051	-0.906135612214	0.966808334922	NC	['GNG10_exon_chr9:114431552_PAS-3', 'GNG10_exon_chr9:114431552_PAS-4']	[108.742224102235, 1572.27759355359]	[0.11278793301141275, -0.16853294105396921]	[0.742406345448797, 0.395882943092612]	NC	NotSig	
GNG11	2006.37410287	-0.170704582887	0.880826947727	NC	
GNG12	2344.23017598	0.147677651895	0.871313717371	NC	['GNG12_exon_chr1:68167149_PAS-1', 'GNG12_exon_chr1:68167149_PAS-2', 'GNG12_exon_chr1:68167149_PAS-4', 'GNG12_exon_chr1:68167149_PAS-8', 'GNG12_exon_chr1:68167149_PAS-9']	[345.703212388869, 1400.28851833063, 172.09624402163, 216.90826274136, 135.373528562493]	[-0.18779393937324421, -0.16632176181708469, 0.10235189191770788, 0.11399677439609608, 0.11142546002313113]	[0.423835158998935, 0.837908242062822, 0.480784448408538, 0.529754887189194, 0.071625631387521]	PAS#:5-only_UP	APA_Shortening	
GNG13	13.0454835427	-2.56175319894877	NA	NC	
RPLP2	47674.0782603	-0.0615939524187	1.0	NC	
URB2	176.623560329	4.33844623161	0.967163331533	NC	['URB2_exon_chr1:229794847_PAS-1', 'URB2_exon_chr1:229794847_PAS-2', 'URB2_exon_chr1:229794847_PAS-3']	[19.7230831055729, 11.5399079988488, 146.484990549309]	[0.11552237812864642, 0.067591745584447957, -0.096678649839770481]	[0.322267554920487, 0.395882943092612, 0.395882943092612]	NC	NotSig	
URB1	223.069362577	-0.823436282815	1.0	NC	['URB1_exon_chr21:33683330_PAS-1', 'URB1_exon_chr21:33683330_PAS-3', 'URB1_exon_chr21:33683330_PAS-5']	[42.179124312184, 36.1334408586864, 118.979939682866]	[-0.30422630929465938, 0.50772920642606723, -0.3410887770019585]	['NA', 'NA', 0.583763898073347]	NC	NotSig	
LIPA	1918.55749738	-0.320285787871	1.0	NC	['LIPA_exon_chr10:90973326_PAS-1', 'LIPA_exon_chr10:90973326_PAS-2', 'LIPA_exon_chr10:90973326_PAS-4']	[1411.32600979838, 166.934222798224, 301.72645552856]	[-0.20906714734848075, -0.15364353945283846, 0.35735287185965298]	[0.597088157321855, 'NA', 2.85542675106429e-06]	PAS#:3-only_UP	APA_Shortening	
IFITM2	2249.77946084	0.934714693057	0.236110938972	NC	
IFITM1	245.05331502	0.0263157977296	1.0	NC	
HPCAL1	2107.71287968	-0.74827257656	0.408333756531	NC	
HPCAL4	37.5447740168	-4.3840765226369	NA	NC	
LIPI	14.475423349	19.940859706437	NA	NC	
LIPH	391.799073763	1.76246803968457	NA	NC	['LIPH_exon_chr3:185225570', 'LIPH_exon_chr3:185252553']	[96.4894866955527, 87.1285596767756]	[0.99181779956129223, -0.99181779956129212]	[0.183469436170691, 'NA']	NC	NotSig	['LIPH_exon_chr3:185225570_PAS-1', 'LIPH_exon_chr3:185225570_PAS-2']	[70.8118209948215, 26.5379602671412]	[0.56472002590791459, -0.56472002590791459]	[0.145740613304559, 0.395882943092612]	NC	NotSig	
LIPK	37.6247287396	7.94205009473	1.0	NC	
DFFA	863.581602356	2.08972767333	1.0	NC	['DFFA_exon_chr1:10520603_PAS-1', 'DFFA_exon_chr1:10520603_PAS-3', 'DFFA_exon_chr1:10520603_PAS-4', 'DFFA_exon_chr1:10520603_PAS-5']	[69.3218888538715, 85.7251258314578, 415.930752347748, 251.215151032724]	[0.025063245633881154, -0.54396119130291121, 0.11345340130794124, 0.34996211714697395]	[0.560711646189766, 0.0618627521957579, 0.395882943092612, 0.119009509826767]	PAS#:2-only_Down	APA_both	
GAGE2B	3.65086880356	0.0263547774098	1.0	NC	
GAGE2C	5369.20485104	-0.566313562243	0.284517778765	NC	['GAGE2C_exon_chrX:49214304', 'GAGE2C_exon_chrX:49223827', 'GAGE2C_exon_chrX:49233365']	[1346.66052166635, 1382.64788733959, 1410.05226051283]	[0.0010474285663807925, -0.005954956488679275, 0.0043421183987470413]	[0.98214387725952, 0.904862741111177, 0.603894153807379]	NC	NotSig	
SEC24D	303.505378365	-1.50526577708	1.0	NC	
REV3L	134.786248148	4.8543693587012	NA	NC	
SEC24A	1489.67895397	1.72503784153	0.304910067924	NC	['SEC24A_exon_chr5:134028721', 'SEC24A_exon_chr5:134060670']	[85.7989859980734, 1402.40383568367]	[-0.24871458421854709, 0.24871458421854709]	['NA', 0.0861602745022131]	Exon#:2-only_UP	TE	
TMEM229B	52.08911822	-2.76559947716111	NA	NC	
SEC24B	258.435023978	-1.0033930923	1.0	NC	['SEC24B_exon_chr4:110460717_PAS-1', 'SEC24B_exon_chr4:110460717_PAS-2']	[17.4114986748366, 232.52860044399]	[0.20843528900633435, -0.20843528900633435]	[0.341366298615739, 0.603244720967319]	NC	NotSig	
RNF19B	171.394953823	-1.35745791219	1.0	NC	
LINC00637	4.36136344595	-5.72032106453	1.0	NC	
HOGA1	4.39756986764	-5.73590335138	1.0	NC	
LPP-AS2	11.0628512556	-0.943227511367	1.0	NC	['LPP-AS2_exon_chr3:187868994_PAS-1', 'LPP-AS2_exon_chr3:187868994_PAS-2']	[6.87975505383853, 3.6793909561547]	[-1.0, 1.0]	[0.395882943092612, 0.409135303753266]	NC	NotSig	
DPP3	182.148700286	0.325474520224	1.0	NC	
MRPL43	2564.56691972	0.0750168484777	1.0	NC	['MRPL43_exon_chr10:102741134', 'MRPL43_exon_chr10:102746026']	[1120.85320084644, 1407.84778295743]	[-0.26100684526166279, 0.2748197267648636]	[0.887835193688819, 1.0]	NC	NotSig	
MRPL42	824.487895479	-0.0567277708213	1.0	NC	['MRPL42_exon_chr12:93894952_PAS-1', 'MRPL42_exon_chr12:93894952_PAS-2', 'MRPL42_exon_chr12:93894952_PAS-4', 'MRPL42_exon_chr12:93894952_PAS-5', 'MRPL42_exon_chr12:93894952_PAS-9']	[186.681876067076, 270.782766149094, 81.8228077580072, 60.0351511911244, 73.786398416997]	[0.091500290943394652, -0.021438920670000361, -0.13040424518006091, -0.15781591324768504, -0.030382944504864437]	[0.916293691787976, 0.992311299474566, 'NA', 0.115129487794267, 0.938730502875024]	NC	NotSig	
MRPL41	4865.99838152	0.184575306975	0.782668893158	NC	
C16orf95	68.9340803498	-0.27551004958168	NA	NC	
MRPL47	889.182987441	0.951787977829	1.0	NC	['MRPL47_exon_chr3:179306255_PAS-1', 'MRPL47_exon_chr3:179306255_PAS-2']	[102.682628964492, 635.580672433571]	[-0.19667792351147806, 0.19667792351147806]	[0.970461525503383, 0.395882943092612]	NC	NotSig	
IPW	116.294406318	0.778975839688	0.967053304219	NC	['IPW_exon_chr15:25364212_PAS-1', 'IPW_exon_chr15:25364212_PAS-3']	[20.8360507680762, 86.9500484395988]	[0.29105244122325696, -0.34779786983596195]	[0.310121258595461, 0.973512588533207]	NC	NotSig	
MRPL45	790.111749927	-0.25217099875	1.0	NC	
MRPL44	474.33093228	-0.94956671402	1.0	NC	['MRPL44_exon_chr2:224831580_PAS-1', 'MRPL44_exon_chr2:224831580_PAS-2']	[93.9897626277996, 366.573680346599]	[0.5634949492676492, -0.56349494926764909]	[0.395882943092612, 0.400572924471605]	NC	NotSig	
TRIP6	2798.71237896	-0.418450400122	0.680154635257	NC	
TRIP4	144.643136957	2.96596904909609	NA	NC	
MRPL48	1386.57643563	0.353394454298	1.0	NC	
SDAD1P1	62.1543706422	4.38928463024	0.491160843615	NC	
SAMD12	472.501162506	0.883029480563	1.0	NC	['SAMD12_exon_chr8:119201695_PAS-1', 'SAMD12_exon_chr8:119201695_PAS-5']	[298.109132688171, 45.3510724882303]	[0.31131528488563975, -0.23610488799959456]	[0.77271190713726, 'NA']	NC	NotSig	
ZNF699	9.99110929054	6.01373539861598	NA	NC	
POM121C	929.678140702	-0.628354468257	1.0	NC	['POM121C_exon_chr7:75046065_PAS-1', 'POM121C_exon_chr7:75046065_PAS-3']	[768.956585507947, 62.8379720980992]	[-0.00909248741650448, -0.0010583388574662983]	[0.621631341072309, 'NA']	NC	NotSig	
RILP	188.69854978	2.55167652618	1.0	NC	
TMEM35B	52.6725531604	9.39530698375	0.0785696920987	UP	
ZNF692	404.036198193	0.39265036502	1.0	NC	
ZNF695	22.8657418969	0.0278399460661	1.0	NC	['ZNF695_exon_chr1:247148625_PAS-1', 'ZNF695_exon_chr1:247148625_PAS-2']	[10.8546273690488, 11.2054179119257]	[-1.0, 1.0]	[0.395882943092612, 0.395882943092612]	NC	NotSig	
ITGB2-AS1	6.3760793323	6.34746759437	1.0	NC	
ZNF697	2.14600668612	-3.62308993232	1.0	NC	
ZNF696	99.9052761395	-1.96745946344	0.850412384786	NC	['ZNF696_exon_chr8:144377910_PAS-1', 'ZNF696_exon_chr8:144377910_PAS-2', 'ZNF696_exon_chr8:144377910_PAS-3']	[60.1277162305337, 5.61655444439952, 29.4749034551432]	[0.10809553725926269, 0.26741198601251054, -0.37550752327177317]	[0.743793497373695, 0.471679077977479, 'NA']	NC	NotSig	
MIR99AHG	257.636358673	-0.153870348598	1.0	NC	
TGM2	102.133756354	-4.8289327433	0.342039462502	NC	
ARFGAP2	247.138168369	-0.160517508304	1.0	NC	
ARFGAP3	214.589387691	2.19855171021	1.0	NC	['ARFGAP3_exon_chr22:43192532_PAS-1', 'ARFGAP3_exon_chr22:43192532_PAS-2', 'ARFGAP3_exon_chr22:43192532_PAS-4']	[130.223884728505, 35.8506638972146, 29.4519541232127]	[-0.46197969737504707, 0.20943239047402928, 0.17205241090765669]	[0.726681318195732, 0.241575892278003, 'NA']	NC	NotSig	
ARFGAP1	1378.44656429	0.572197901539	1.0	NC	
LAMB1	946.047926746	-0.665640663481	1.0	NC	
LAMB3	362.445878107	-1.01604173894	1.0	NC	
LAMB2	651.650080096	0.101354464354	1.0	NC	
ATP7A	391.665398093	-1.54005132207	1.0	NC	['ATP7A_exon_chrX:77301791_PAS-3', 'ATP7A_exon_chrX:77301791_PAS-4']	[249.191006962472, 41.85094549815]	[-0.58673448379942172, 0.22824807497029292]	[0.411917849761157, 0.963784232863823]	NC	NotSig	
SAMD13	75.5528643688	-4.38389080987	0.447923110342	NC	
ATP7B	15.7801100954	1.27746333828	1.0	NC	['ATP7B_exon_chr13:52506806_PAS-1', 'ATP7B_exon_chr13:52506806_PAS-2']	[8.01573005660959, 7.19630652804869]	[-0.66295720068779129, 0.66295720068779129]	[0.973475895934903, 0.395882943092612]	NC	NotSig	
MPHOSPH9	139.036872341	-1.26051108611	1.0	NC	
NEK7	608.936715446	-1.43482122839	1.0	NC	
NEK4	247.630840422	-2.22506075178	1.0	NC	['NEK4_exon_chr3:52742465_PAS-1', 'NEK4_exon_chr3:52742465_PAS-2']	[171.055808492977, 42.1555085834357]	[-0.86541509546316031, 0.70325293330099792]	[0.131874276269677, 'NA']	NC	NotSig	
COPZ2	672.964856956	1.14611476619	1.0	NC	
RUVBL1	1440.87883186	-0.0742507236159	1.0	NC	
NEK3	53.682368572	5.66596064187	0.218572621542	NC	
CCSAP	737.450279255	-0.525160625644	1.0	NC	['CCSAP_exon_chr1:229456752_PAS-1', 'CCSAP_exon_chr1:229456752_PAS-4']	[646.339196421104, 57.3346017692551]	[0.087262337451364358, -0.13576225191288541]	[0.820525375467882, 'NA']	NC	NotSig	
U2AF2	1722.01549907	-0.693927093004	1.0	NC	
NEK8	29.6060222272	-8.48494535433418	NA	NC	
MPHOSPH6	127.919854049	0.948508391774	0.935391340284	NC	
EBF4	21.4000767513	7.15825278226	NA	NC	
GPR160	206.361541421	0.595998840247	1.0	NC	['GPR160_exon_chr3:169801693_PAS-1', 'GPR160_exon_chr3:169801693_PAS-2', 'GPR160_exon_chr3:169801693_PAS-3']	[45.7653931665106, 26.1074012447488, 81.8229700656871]	[-0.58256158980830042, 0.34746457329422159, 0.23509701651407877]	['NA', 'NA', 0.938694356792431]	NC	NotSig	
GPR161	297.792681914	7.04020760704	0.00459386439569	UP	['GPR161_exon_chr1:168048780_PAS-1', 'GPR161_exon_chr1:168048780_PAS-2', 'GPR161_exon_chr1:168048780_PAS-3']	[50.0997910206935, 40.099720585482, 12.3761332161567]	[0.38302601400876291, -0.50611562888345341, 0.12308961487469045]	[0.254465044836504, 'NA', 'NA']	NC	NotSig	
DHPS	422.423748355	-0.267055768164	1.0	NC	
ZZZ3	712.453006709	1.59748817703	1.0	NC	['ZZZ3_exon_chr1:78028101_PAS-1', 'ZZZ3_exon_chr1:78028101_PAS-2']	[382.274372891984, 243.426325090488]	[0.70443987765690796, -0.70443987765690796]	[0.110166619018753, 0.759870826119237]	NC	NotSig	
QPRT	2992.62556431	-0.0215042514518	1.0	NC	['QPRT_exon_chr16:29708520_PAS-1', 'QPRT_exon_chr16:29708520_PAS-2']	[2288.63176316567, 672.962238606428]	[-0.10712615504814971, 0.10712615504814996]	[0.872738952272863, 0.646501670316163]	NC	NotSig	
ASTN2	57.3807801236	-1.81575589203	0.862985351841	NC	
SHB	429.534622911	-3.16001251249	0.618397320517	NC	['SHB_exon_chr9:37915895_PAS-1', 'SHB_exon_chr9:37915895_PAS-2']	[385.130209327626, 40.2194089732258]	[-0.50607889399187922, 0.50607889399187922]	[0.343112483913601, 0.959835770351852]	NC	NotSig	
CCDC6	986.268966468	-0.278751094015	1.0	NC	['CCDC6_exon_chr10:61548506_PAS-1', 'CCDC6_exon_chr10:61548506_PAS-2']	[832.561632966313, 107.907442966415]	[0.087309962629773197, -0.14830442477246369]	[0.943605485338914, 'NA']	NC	NotSig	
CCDC7	38.0057209276	22.21802705321	NA	NC	
SHF	88.2348431191	-0.178819909006	1.0	NC	['SHF_exon_chr15:45459412_PAS-1', 'SHF_exon_chr15:45459412_PAS-2', 'SHF_exon_chr15:45459412_PAS-3']	[22.0961659988548, 7.19630652804869, 27.461389992832]	[-0.032963520254766288, 0.57942414105671802, -0.54646062080195179]	['NA', 0.395882943092612, 'NA']	NC	NotSig	
COX7A2	10614.0585819	-0.323536897904	0.506199140607	NC	
CCDC9	100.027808664	-0.293000568167	1.0	NC	
DYNC2H1	4.20394586621	-2.36673661885	1.0	NC	
TMEM14B	1897.98911843	-0.502249665957	1.0	NC	
MGA	121.59387214	1.24081635293	0.925883967338	NC	['MGA_exon_chr15:42058202_PAS-1', 'MGA_exon_chr15:42058202_PAS-3', 'MGA_exon_chr15:42058202_PAS-4', 'MGA_exon_chr15:42058202_PAS-5', 'MGA_exon_chr15:42058202_PAS-6']	[33.9238183733265, 6.60644533722502, 14.557913385835, 50.8856854970065, 9.29663923747524]	[0.28436269044263263, 0.080664677269134566, 0.17775207771168172, -0.6332370757406337, 0.080247322983167696]	['NA', 0.395882943092612, 0.364927782720346, 0.941909088502191, 'NA']	NC	NotSig	
TMEM14A	655.932129718	0.695374829941	1.0	NC	['TMEM14A_exon_chr6:52550808_PAS-1', 'TMEM14A_exon_chr6:52550808_PAS-2']	[104.42593869909, 529.267240198614]	[0.044799981490799001, -0.044799981490799112]	[0.787972542412749, 0.81085309339758]	NC	NotSig	
MTHFD1	884.350519695	-0.0724783629602	1.0	NC	
TBP	305.622719389	0.773132212934	1.0	NC	['TBP_exon_chr6:170881274_PAS-1', 'TBP_exon_chr6:170881274_PAS-2']	[43.984969485084, 256.100621023179]	[0.14117038556521577, -0.14117038556521588]	[0.661819195370857, 0.863682935024476]	NC	NotSig	
ITGA2B	127.923973795	1.86670352350318	NA	NC	
NSD1	318.15573216	-0.12461593572	1.0	NC	['NSD1_exon_chr5:176720833_PAS-1', 'NSD1_exon_chr5:176720833_PAS-2']	[164.971314796658, 39.9484264857472]	[0.062018126498686432, -0.062018126498686516]	[0.991642199313037, 'NA']	NC	NotSig	
PITPNA-AS1	511.011276114	-0.209329633312	1.0	NC	
NSD2	1274.59584001	-0.0773127794372	1.0	NC	['NSD2_exon_chr4:1941381', 'NSD2_exon_chr4:1944066', 'NSD2_exon_chr4:1980365']	[208.173327087355, 120.758949467943, 484.909065638122]	[0.21631902134083367, -0.094566063440390147, -0.12175295790044338]	['NA', 1.0, 1.0]	NC	NotSig	['NSD2_exon_chr4:1944066_PAS-1', 'NSD2_exon_chr4:1944066_PAS-2']	[53.6217727133832, 63.31572940509]	[0.92156099864428298, -0.92156099864428298]	[0.585272480898174, 0.233562263582335]	NC	NotSig	['NSD2_exon_chr4:1941381_PAS-1', 'NSD2_exon_chr4:1941381_PAS-2']	[11.1127730046035, 198.997490911266]	[-0.23538775356503711, 0.23538775356503716]	['NA', 'NA']	NC	NotSig	
TGFB3	47.0735688172	5.1915356753569	NA	NC	['TGFB3_exon_chr14:76424404_PAS-1', 'TGFB3_exon_chr14:76424404_PAS-2']	[28.944690942096, 16.7222521833294]	[-0.37590825498982516, 0.37590825498982522]	['NA', 'NA']	NC	NotSig	
NUDCD2	762.246299782	0.448615803145	1.0	NC	
NUDCD3	602.759326693	-0.27650511411	1.0	NC	
RSPH1	217.366609889	3.42830640789	1.0	NC	
ADSS	208.692685893	0.218591271277	1.0	NC	['ADSS_exon_chr1:244571794_PAS-1', 'ADSS_exon_chr1:244571794_PAS-2', 'ADSS_exon_chr1:244571794_PAS-3']	[69.505933102318, 108.906074254163, 24.9391628952271]	[-0.15243585371501156, -0.070059924572883681, 0.22249577828789519]	['NA', 'NA', 'NA']	NC	NotSig	
R3HCC1	483.86947416	1.4945024229	1.0	NC	
IFI27L1	762.193781245	-0.498224210464	1.0	NC	
IFI27L2	268.519544282	0.426858593401	1.0	NC	
GMNN	1116.45050918	0.103963803411	1.0	NC	['GMNN_exon_chr6:24785866_PAS-2', 'GMNN_exon_chr6:24785866_PAS-3']	[935.002466132102, 129.397783953256]	[-0.022247988411622455, -0.033732423233119813]	[0.977241230252294, 0.943048478043633]	NC	NotSig	
STAM-AS1	2.06791762129	4.71906189644	1.0	NC	
ADSL	876.420359254	0.854041778698	1.0	NC	['ADSL_exon_chr22:40762440_PAS-1', 'ADSL_exon_chr22:40762440_PAS-3', 'ADSL_exon_chr22:40762440_PAS-5']	[662.431211864737, 65.7767301254186, 76.5257393931817]	[0.39761564069651456, -0.20234130490502195, -0.25355540892388029]	[0.455841908795341, 0.396324152590375, 'NA']	NC	NotSig	
WDHD1	357.598131834	-1.29238874815	1.0	NC	['WDHD1_exon_chr14:55405656_PAS-1', 'WDHD1_exon_chr14:55405656_PAS-2', 'WDHD1_exon_chr14:55405656_PAS-3', 'WDHD1_exon_chr14:55405656_PAS-4']	[18.4954215279824, 70.7912838969417, 67.9524518477386, 123.811686229775]	[0.17437125628222316, -0.2183356278303597, -0.29828866448052793, 0.34225303602866425]	['NA', 'NA', 'NA', 'NA']	NC	NotSig	
LUM	608.188153772	-0.0399368327508	1.0	NC	
PTGFRN	1138.44174657	-0.160138316293	1.0	NC	['PTGFRN_exon_chr1:117529423_PAS-4', 'PTGFRN_exon_chr1:117529423_PAS-5']	[645.404651200299, 388.408515921187]	[0.22434823150735128, -0.34810150229559506]	[0.839387096052663, 0.427440439314015]	NC	NotSig	
TIMMDC1	875.997082695	0.351020267052	1.0	NC	
GAS2L1	151.613114082	1.38999793966	1.0	NC	
SLX4	100.63207166	-0.763269881733	0.988303671675	NC	
GAS2L3	93.0928993371	0.0512765005211051	NA	NC	
GABPB2	18.7719209175	7.90623119293	1.0	NC	
AZI2	614.61563684	-0.268241494173	1.0	NC	['AZI2_exon_chr3:28363844', 'AZI2_exon_chr3:28373180']	[365.007564018944, 183.204506443441]	[0.2808863887575086, -0.28088638875750849]	[1.0, 1.0]	NC	NotSig	['AZI2_exon_chr3:28363844_PAS-1', 'AZI2_exon_chr3:28363844_PAS-2', 'AZI2_exon_chr3:28363844_PAS-3', 'AZI2_exon_chr3:28363844_PAS-4']	[55.7607693387542, 110.257794408957, 170.934876498897, 25.5884916496214]	[-0.32536579991339815, -0.55551508487309498, 0.76618504287706868, 0.11469584190942449]	['NA', 0.531126614360758, 'NA', 'NA']	NC	NotSig	
LOC100287015	115.237457741	1.56071439279	0.874409934098	NC	
ZNF436	217.604428538	-1.76554878539	1.0	NC	['ZNF436_exon_chr1:23685941_PAS-1', 'ZNF436_exon_chr1:23685941_PAS-2']	[116.007878408794, 96.9976617056199]	[0.37194382425903361, -0.3719438242590335]	['NA', 0.552454307528297]	NC	NotSig	
ZNF431	145.328301515	-0.0244710464993	1.0	NC	['ZNF431_exon_chr19:21372668_PAS-1', 'ZNF431_exon_chr19:21372668_PAS-2', 'ZNF431_exon_chr19:21372668_PAS-3']	[93.3711439584007, 15.052053911542, 15.4794488711367]	[0.014815788163756283, 0.23912630900719609, -0.25394209717095234]	[0.989589222233, 'NA', 'NA']	NC	NotSig	
ZNF430	9.32207604141	6.89797047678	1.0	NC	
ZNF345	123.927078998	-10.5501057933	0.012372836175	DOWN	
ZNF432	152.86517286	-4.29782650318	1.0	NC	['ZNF432_exon_chr19:52534632_PAS-1', 'ZNF432_exon_chr19:52534632_PAS-2']	[69.2664750923559, 80.5771020669384]	[0.56485068073950795, -0.56485068073950795]	['NA', 'NA']	NC	NotSig	
SPATA33	191.341169906	-0.403677944437	1.0	NC	['SPATA33_exon_chr16:89726948', 'SPATA33_exon_chr16:89735694']	[93.1721436070082, 97.6669680964257]	[-0.56351547593845774, 0.56351547593845774]	['NA', 0.667441067896502]	NC	NotSig	['SPATA33_exon_chr16:89735694_PAS-1', 'SPATA33_exon_chr16:89735694_PAS-2']	[38.0467530444955, 57.0132240914782]	[0.57053459119786398, -0.57053459119786398]	['NA', 0.998058693360198]	NC	NotSig	
ZNF438	22.3441201845	8.15777195606	1.0	NC	['ZNF438_exon_chr10:31133565_PAS-1', 'ZNF438_exon_chr10:31133565_PAS-2']	[2.12350028696519, 19.5662576122661]	[nan, nan]	[0.456728146368194, 0.324830464611775]	NC	NotSig	
GPR75	1.09075034248	-3.73582021824	1.0	NC	
RPS27A	63857.2210014	-0.591415366293	0.0556136885971	DOWN	
RALGDS	97.5177550608	-2.84698311052	0.633943129223	NC	
CCDC191	13.5545019736	1.37939685897	1.0	NC	
NUDT12	72.2258603276	1.07409098368	0.961337444658	NC	['NUDT12_exon_chr5:102884556_PAS-1', 'NUDT12_exon_chr5:102884556_PAS-2']	[29.7488413521294, 37.5074404140176]	[-0.82852056041584077, 0.82852056041584088]	['NA', 0.26120152772442]	NC	NotSig	
NUDT13	55.6024204801	0.211084488024452	NA	NC	
DLL3	203.934966516	-0.527043060678	1.0	NC	
LINC01569	123.300606006	4.63375317613421	NA	NC	
TCIM	514.826345192	-0.728427100192	1.0	NC	['TCIM_exon_chr8:40010987_PAS-2', 'TCIM_exon_chr8:40010987_PAS-3']	[46.4429175342726, 435.663462639181]	[0.24442720117257097, -0.31287245305997757]	['NA', 0.530252810212786]	NC	NotSig	
NUDT14	216.187744101	0.985367187529	1.0	NC	
NUDT15	530.197017393	-1.89111270322	1.0	NC	['NUDT15_exon_chr13:48615056', 'NUDT15_exon_chr13:48619796']	[38.4212992397297, 489.697491516911]	[-0.085446688576007415, 0.085446688576007457]	['NA', 0.437089574798558]	NC	NotSig	['NUDT15_exon_chr13:48619796_PAS-1', 'NUDT15_exon_chr13:48619796_PAS-3', 'NUDT15_exon_chr13:48619796_PAS-4']	[44.067954978109, 66.084256258978, 361.313560086888]	[-0.10792165405918885, -0.11186554115721456, 0.15441612122243931]	['NA', 0.484566355996839, 0.494555655745907]	NC	NotSig	
NUDT18	224.471676855	-0.56002955394	1.0	NC	
NUDT19	611.046825085	1.74635621578	1.0	NC	
LINC01560	125.35680754	-2.08023221324	0.798820149274	NC	['LINC01560_exon_chrX:47342115_PAS-1', 'LINC01560_exon_chrX:47342115_PAS-2']	[49.6667093551128, 71.1294997621]	[0.72319280043154577, -0.72319280043154577]	['NA', 'NA']	NC	NotSig	
STX8	330.75145897	0.503604074438	1.0	NC	
RSRC1	122.067236813	1.38320137651	0.815790764667	NC	['RSRC1_exon_chr3:158261972_PAS-1', 'RSRC1_exon_chr3:158261972_PAS-2', 'RSRC1_exon_chr3:158261972_PAS-3']	[29.0518969980031, 64.8366300978998, 12.4375227461511]	[0.33671269192619246, -0.31871477915829205, -0.074980972233605156]	[0.25906241554, 0.76293424859242, 0.89508944043655]	NC	NotSig	
RTCB	1575.92025469	-0.572751882846	1.0	NC	
RTCA	1024.69892688	0.11198007404	1.0	NC	['RTCA_exon_chr1:100756959_PAS-2', 'RTCA_exon_chr1:100756959_PAS-3']	[878.937485601739, 117.729063932672]	[0.17070270489207406, -0.19801578157198968]	[0.827473413030448, 0.42760395099394]	NC	NotSig	
RSRC2	720.97009116	-1.20606555979	1.0	NC	['RSRC2_exon_chr12:122989190', 'RSRC2_exon_chr12:122992765']	[649.922808047054, 64.3867137581958]	[0.06684089068827459, -0.066840890688274715]	[1.0, 0.678105805523683]	NC	NotSig	['RSRC2_exon_chr12:122989190_PAS-1', 'RSRC2_exon_chr12:122989190_PAS-2']	[182.874258527795, 377.636326025027]	[-0.020888154344015475, -0.34879505677307177]	[0.719310347463141, 0.474165126723886]	NC	NotSig	
STX5	631.634851226	-0.87478644372	1.0	NC	
STX4	194.060817831	1.0604314658	1.0	NC	
STX7	93.6158034066	1.54779541148	0.880826947727	NC	['STX7_exon_chr6:132778663_PAS-1', 'STX7_exon_chr6:132778663_PAS-2', 'STX7_exon_chr6:132778663_PAS-3', 'STX7_exon_chr6:132778663_PAS-4']	[29.5025025228312, 8.84791786235494, 23.8108762965437, 24.0041672754445]	[-0.79819077422493756, 0.13627352256748171, 0.35305648212650098, 0.36970646448262323]	['NA', 'NA', 'NA', 'NA']	NC	NotSig	
STX6	512.773268584	0.712686939178	1.0	NC	['STX6_exon_chr1:180941861_PAS-2', 'STX6_exon_chr1:180941861_PAS-4', 'STX6_exon_chr1:180941861_PAS-6']	[153.729671563358, 165.075947102009, 132.889667654952]	[-0.21567871926093984, 0.50977116633612973, -0.21061310179062626]	['NA', 0.0326856945745901, 0.938058794650879]	PAS#:2-only_UP	APA_both	
RPS3A	32126.3157971	-0.272048424112	0.383027626603	NC	
SLC4A11	189.080005882	0.0521585292432	1.0	NC	['SLC4A11_exon_chr20:3208063_PAS-1', 'SLC4A11_exon_chr20:3208063_PAS-2']	[145.091455208935, 37.9464212693837]	[-0.21340914745068529, 0.21340914745068532]	['NA', 0.744931953591381]	NC	NotSig	
LAGE3	2888.98740827	-1.13101362009	0.0556136885971	DOWN	
LOC107985544	1.33313930748	-4.02186960477	1.0	NC	
TP73-AS1	271.825347017	-0.748766260387	1.0	NC	['TP73-AS1_exon_chr1:3652548_PAS-2', 'TP73-AS1_exon_chr1:3652548_PAS-3']	[161.445516806875, 102.008524043609]	[-0.21717827336530343, 0.1944255791101222]	[0.816168364123789, 0.99527007899482]	NC	NotSig	
KIAA0232	283.472345035	0.850405488993	1.0	NC	
PCP2	51.687892344	7.41256381889426	NA	NC	
PYY2	2.55269555128	2.06480210021	1.0	NC	
LETMD1	1010.3645403	-0.813232608523	1.0	NC	
CDADC1	197.864225882	1.48872262436	1.0	NC	
ECE1	383.795372137	0.305481448923	1.0	NC	['ECE1_exon_chr1:21543740_PAS-1', 'ECE1_exon_chr1:21543740_PAS-2']	[266.896088752227, 91.7268397857524]	[-0.35679749138702721, 0.27119582245734397]	[0.867732170271838, 0.585320799130865]	NC	NotSig	
TRMT2B	70.177358284	1.17488931235	0.965108102032	NC	
CLIC3	220.676176637	-1.27660578543	1.0	NC	
ZNF788P	91.9063112739	1.54858071139	0.841843653546	NC	['ZNF788P_exon_chr19:12222061_PAS-1', 'ZNF788P_exon_chr19:12222061_PAS-2', 'ZNF788P_exon_chr19:12222061_PAS-3']	[12.54112609679, 29.7061499236507, 27.2515870160532]	[0.19184537757617648, -0.60872109992322454, 0.41687572234704806]	['NA', 'NA', 'NA']	NC	NotSig	
DRG2	415.597308182	1.52857463392	1.0	NC	['DRG2_exon_chr17:18010468_PAS-1', 'DRG2_exon_chr17:18010468_PAS-2']	[38.5171553721818, 370.496868178932]	[-0.084327954683413739, 0.084327954683413697]	[0.948835127308124, 0.400572924471605]	NC	NotSig	
TOX2	169.767176155	-1.26370802812	1.0	NC	
LOC102546294	27.8875219835	7.51010915686	1.0	NC	
LARP4B	1718.07575481	-0.193344030336	1.0	NC	['LARP4B_exon_chr10:852854_PAS-3', 'LARP4B_exon_chr10:852854_PAS-4', 'LARP4B_exon_chr10:852854_PAS-8']	[225.558949352685, 665.571983157409, 742.104690026733]	[-0.20950256126847627, -0.36607975526210301, 0.53957024802388309]	[0.347917416899643, 0.499602114627617, 0.474165126723886]	NC	NotSig	
NOP56	899.842256722	-0.138961158837	1.0	NC	
ICA1	119.883837191	-10.5022461137	0.00520265225921	DOWN	['ICA1_exon_chr7:8152815_PAS-1', 'ICA1_exon_chr7:8152815_PAS-2']	[66.6224084128876, 51.0203787743627]	[nan, nan]	['NA', 'NA']	NC	NotSig	
PCBP1-AS1	0.728544171135	3.25407735653	1.0	NC	
USP2-AS1	26.713286275	21.7292223844087	NA	NC	
AURKA	1642.65375077	0.310683990334	1.0	NC	['AURKA_exon_chr20:54944445_PAS-1', 'AURKA_exon_chr20:54944445_PAS-2']	[1103.64023575497, 510.851515351697]	[-0.37090489369231905, 0.36752998376077278]	[0.869200037981281, 0.444119701847035]	NC	NotSig	
AURKB	1710.41855509	0.432529879565	1.0	NC	
AP1B1	1084.71867376	-0.420213211058	1.0	NC	['AP1B1_exon_chr22:29723669_PAS-2', 'AP1B1_exon_chr22:29723669_PAS-3']	[75.6538190981313, 972.515838241606]	[-0.11247650819518887, 0.079270713109606761]	['NA', 0.802030991816618]	NC	NotSig	
CIDECP1	144.142798192	1.57938210158	1.0	NC	
SOX18	147.623926532	0.770823036722	1.0	NC	
PHYKPL	109.574264779	-0.61273319778	1.0	NC	['PHYKPL_exon_chr5:177635475_PAS-1', 'PHYKPL_exon_chr5:177635475_PAS-2']	[91.1446131651629, 17.2746320500863]	[-0.41062509979215511, 0.41062509979215506]	[0.765167446478983, 0.342780863117871]	NC	NotSig	
GNPTG	215.16935574	-0.773971356726	1.0	NC	
TXLNG	868.771447315	-0.991641957269	1.0	NC	
CDC42EP2	726.45434987	-1.23205400571	1.0	NC	['CDC42EP2_exon_chr11:65088015_PAS-1', 'CDC42EP2_exon_chr11:65088015_PAS-2']	[585.350559709695, 117.965926972257]	[0.12944681140120062, -0.12944681140120062]	[0.545373670796231, 0.467369331576775]	NC	NotSig	
CDC42EP1	568.46727736	-0.103272964046	1.0	NC	
TXLNA	959.243390414	0.483782473828	1.0	NC	
CELSR2	312.74888757	0.338553658505	1.0	NC	
UBE2Q2P2	19.188073933	4.57219224607	1.0	NC	['UBE2Q2P2_exon_chr15:82706806', 'UBE2Q2P2_exon_chr15:83083331']	[1.39112547679097, 1.62655346566973]	[-0.18730627226956303, 0.18730627226956287]	[0.982249774543505, 0.787208142436962]	NC	NotSig	
BMF	130.728351106	-3.51743389735	0.522348366068	NC	
HEIH	253.621960766	-0.917472371993	1.0	NC	
TMEM167B	620.479261631	2.20182665174	1.0	NC	['TMEM167B_exon_chr1:109637039_PAS-1', 'TMEM167B_exon_chr1:109637039_PAS-2']	[409.950227445593, 205.151827161138]	[0.46107476819172638, -0.46107476819172627]	[0.28780691607978, 0.826197721762199]	NC	NotSig	
MIR6805	28630.8492192	0.589470394206	0.0884712009848	UP	
EVADR	13.0968116015	7.38664739422289	NA	NC	
MRM1	95.1678343597	-0.16580074837	1.0	NC	
OGFR	2044.76962971	0.343056165716	0.77166035352	NC	
TBKBP1	241.241226394	0.494866065431	1.0	NC	
AHCY	3379.85676295	-0.727538147855	0.793601594603	NC	
WFIKKN1	33.5018564661	8.74205817113874	NA	NC	
ABI2	853.956100739	-1.48837845652	1.0	NC	['ABI2_exon_chr2:204291900_PAS-1', 'ABI2_exon_chr2:204291900_PAS-2', 'ABI2_exon_chr2:204291900_PAS-3']	[207.083266815437, 430.754748198508, 194.189457323252]	[0.45359189536645989, -0.50168890181893111, 0.048097006452471031]	[0.887354164910127, 0.0246881856663534, 0.712440738759999]	PAS#:2-only_Down	APA_both	
TBC1D22A	414.438859903	-0.481661009884	1.0	NC	['TBC1D22A_exon_chr22:47569141_PAS-1', 'TBC1D22A_exon_chr22:47569141_PAS-2']	[312.783928776492, 18.5640603098666]	[-0.1411536525218624, 0.14115365252186243]	[0.680082198060263, 'NA']	NC	NotSig	
LOC648987	125.379911198	-0.768964932753	1.0	NC	
NKTR	335.568249834	-1.78721854946	1.0	NC	['NKTR_exon_chr3:42687380_PAS-1', 'NKTR_exon_chr3:42687380_PAS-2', 'NKTR_exon_chr3:42687380_PAS-4', 'NKTR_exon_chr3:42687380_PAS-5']	[94.2638317674905, 101.898344309096, 28.0923331365073, 66.1771831476511]	[-0.42637606398861577, -0.25349088962991462, -0.12887755618370378, 0.80066915660915339]	['NA', 'NA', 'NA', 0.452380894808508]	NC	NotSig	
SP100	254.303061461	-1.75813598485	1.0	NC	['SP100_exon_chr2:231334730', 'SP100_exon_chr2:231372708']	[216.668128675251, 27.6056108946222]	[-0.6450777337174407, 0.47920312835088141]	[0.502098829841411, 0.332916637565996]	NC	NotSig	
PITPNC1	279.337509612	3.10548878209	0.728140777281	NC	
KCNIP2-AS1	97.2372007103	1.3321677788054	NA	NC	
ACADVL	3423.33521396	0.388261108207	0.785372110931	NC	
RAB4B	111.637156466	-0.673361308587125	NA	NC	
NCR3LG1	48.0393576611	9.26252040262	0.083346260766	UP	['NCR3LG1_exon_chr11:17390414', 'NCR3LG1_exon_chr11:17393553']	[20.1824674015873, 14.5040243107253]	[nan, nan]	['NA', 'NA']	NC	NotSig	
SLC22A5	450.503465205	-1.16385579659	1.0	NC	['SLC22A5_exon_chr5:131729877_PAS-1', 'SLC22A5_exon_chr5:131729877_PAS-2', 'SLC22A5_exon_chr5:131729877_PAS-3']	[61.8531032827077, 34.9431437876856, 321.310601065977]	[0.45263711669996415, -0.12043096570287144, -0.33220615099709283]	[0.373223666104215, 'NA', 0.584829694384979]	NC	NotSig	
DHDDS	310.494734555	0.525173921883	1.0	NC	['DHDDS_exon_chr1:26795386_PAS-1', 'DHDDS_exon_chr1:26795386_PAS-5']	[182.969496886572, 82.0188103931635]	[0.42590567576884369, -0.41478159626585748]	[0.486225142026372, 0.882067285405437]	NC	NotSig	
CHN2	23.7991095904	21.5718246862607	NA	NC	
PKDCC	841.511655764	-0.91988611013	1.0	NC	
AOC2	22.9003384072	-2.58593645509941	NA	NC	
RAP2A	988.049031407	0.432837296619	1.0	NC	['RAP2A_exon_chr13:98116459_PAS-2', 'RAP2A_exon_chr13:98116459_PAS-3', 'RAP2A_exon_chr13:98116459_PAS-5']	[259.217268707535, 215.317702898946, 463.215612826016]	[0.19911938308468402, 0.37914282633496788, -0.53194982021771786]	[0.542032644716492, 0.037424819090577, 0.635831143963961]	PAS#:2-only_UP	APA_both	
KIF2A	338.765822796	0.838140596809	1.0	NC	['KIF2A_exon_chr5:61681311_PAS-1', 'KIF2A_exon_chr5:61681311_PAS-2', 'KIF2A_exon_chr5:61681311_PAS-3', 'KIF2A_exon_chr5:61681311_PAS-4', 'KIF2A_exon_chr5:61681311_PAS-5']	[18.5102445341692, 26.01995714763, 147.895784441642, 91.5114715665948, 36.7971918722673]	[0.07756608059260478, 0.11272763711661032, 0.73199286865502833, -0.61673063752681023, -0.30555594883743337]	['NA', 0.452380894808508, 0.138458585384777, 0.471679077977479, 'NA']	NC	NotSig	
KIF2C	1411.54605725	-1.20181514183	0.850412384786	NC	
LOC100506302	194.579877207	0.435667136648	1.0	NC	['LOC100506302_exon_chr7:155434610_PAS-1', 'LOC100506302_exon_chr7:155434610_PAS-2', 'LOC100506302_exon_chr7:155434610_PAS-3']	[79.5657389732779, 38.2025922466279, 75.4841025483911]	[-0.95622656246641891, 0.27665570422108926, 0.67957085824532959]	['NA', 0.495878610546444, 0.152772856390575]	NC	NotSig	
PRKRA-AS1	9.13330282735	6.86635051642	1.0	NC	
ATP6AP1	3215.22904666	-0.503306794108	0.447419035483	NC	
ATP6AP2	2825.32012981	-0.75703210623	0.126859142106	NC	['ATP6AP2_exon_chrX:40464813_PAS-1', 'ATP6AP2_exon_chrX:40464813_PAS-2']	[526.672011452805, 2239.34756330935]	[0.29706423783091079, -0.29706423783091074]	[0.618378186241709, 0.0743841033465331]	PAS#:2-only_Down	APA_Shortening	
NRCAM	31.3468537679	7.67624071484343	NA	NC	['NRCAM_exon_chr7:107788071_PAS-1', 'NRCAM_exon_chr7:107788071_PAS-2']	[15.8882791288499, 14.5331242070941]	[0.52486187845303867, -0.52486187845303878]	['NA', 'NA']	NC	NotSig	
ENSA	1907.92581213	1.21453158502	0.704906778382	NC	['ENSA_exon_chr1:150594599', 'ENSA_exon_chr1:150595754', 'ENSA_exon_chr1:150599522']	[1457.29791157606, 143.352101958857, 298.885562160744]	[0.049542287350386016, -0.14629901585748062, 0.0967567285070947]	[0.436814377265704, 0.806500296360139, 0.636015084356348]	NC	NotSig	['ENSA_exon_chr1:150595754_PAS-1', 'ENSA_exon_chr1:150595754_PAS-2', 'ENSA_exon_chr1:150595754_PAS-3']	[31.3667894272461, 36.5002891619771, 70.3954731370656]	[0.092475609549679982, -0.20082788930117537, 0.10835227975149536]	['NA', 'NA', 'NA']	NC	NotSig	['ENSA_exon_chr1:150599522_PAS-1', 'ENSA_exon_chr1:150599522_PAS-2']	[237.685925433096, 61.1361768886075]	[-0.23965423909508365, 0.23965423909508377]	[0.501588810904251, 0.213678183360686]	NC	NotSig	
CLINT1	1079.50817951	0.188427234935	1.0	NC	['CLINT1_exon_chr5:157212751_PAS-1', 'CLINT1_exon_chr5:157212751_PAS-4']	[895.424180232549, 126.153500202038]	[-0.26499057765873113, 0.22263632921488735]	[0.824320321034667, 0.104769784614637]	NC	NotSig	
LOC101927178	60.2336578015	-23.5046833821752	NA	NC	
BRCA1	372.472474895	1.82211412575	1.0	NC	
PARL	1203.95387134	1.02276287224	0.935201354779	NC	
BICDL1	12.5874409137	5.47085965468	1.0	NC	
CXADR	434.589773204	2.52652397688	1.0	NC	['CXADR_exon_chr21:18937746', 'CXADR_exon_chr21:18965470']	[399.930143022176, 28.434944918588]	[-0.055661021362022112, 0.055661021362022042]	[0.648255604450001, 0.419573259932827]	NC	NotSig	['CXADR_exon_chr21:18965470_PAS-1', 'CXADR_exon_chr21:18965470_PAS-2']	[14.5426635254958, 13.2506084612654]	[0.41644290912483983, -0.41644290912483983]	['NA', 0.498828763701987]	NC	NotSig	['CXADR_exon_chr21:18937746_PAS-2', 'CXADR_exon_chr21:18937746_PAS-3', 'CXADR_exon_chr21:18937746_PAS-4']	[40.3350689527412, 25.7557366930829, 329.056090984482]	[0.11838245416905931, 0.076967108056565148, -0.20381057309309925]	[0.24288244996071, 'NA', 0.457670490363737]	NC	NotSig	
AHRR	441.649015146	0.981828613902	1.0	NC	['AHRR_exon_chr5:433968_PAS-1', 'AHRR_exon_chr5:433968_PAS-2']	[23.6347133608271, 115.941915376171]	[0.54538192941557451, -0.54538192941557451]	[0.300861250659412, 0.704372488221269]	NC	NotSig	
NAP1L1	14469.2375236	0.0547053193234	0.896523612001	NC	['NAP1L1_exon_chr12:76438525_PAS-2', 'NAP1L1_exon_chr12:76438525_PAS-3']	[1302.4542276578, 10361.7532454637]	[-0.056967830979650899, 0.063046302594109926]	[0.620411659578466, 0.543006556974282]	NC	NotSig	
ACOT8	1054.81294776	-0.137078261259	1.0	NC	
ARIH2OS	4.37442218353	5.80322774875	1.0	NC	
ACOT7	1363.27777833	0.690430846002	1.0	NC	
ACOT2	265.999996526	-0.74366152476	1.0	NC	
LRP8	514.924087984	1.27490957755	1.0	NC	['LRP8_exon_chr1:53708041_PAS-1', 'LRP8_exon_chr1:53708041_PAS-2']	[320.56192394724, 113.191210666933]	[0.50724268350736956, -0.31354041337587119]	[0.395882943092612, 0.966412431848742]	NC	NotSig	
ACOT1	4.95004327181	-3.76788137791	1.0	NC	
RBBP9	212.710930906	-1.41259490119	1.0	NC	['RBBP9_exon_chr20:18467188_PAS-1', 'RBBP9_exon_chr20:18467188_PAS-2', 'RBBP9_exon_chr20:18467188_PAS-3', 'RBBP9_exon_chr20:18467188_PAS-5', 'RBBP9_exon_chr20:18467188_PAS-6']	[114.460879057744, 18.436340276901, 13.254062036916, 30.4602452878743, 24.4177763453903]	[-0.74681393990873157, 0.32694027133770315, 0.051193175072789081, -0.19982281644116417, 0.4330118832655408]	[0.0110444873906086, 0.327916603630052, 0.958107784002301, 'NA', 'NA']	PAS#:1-only_Down	APA_Shortening	
RBBP8	678.13314185	0.703800395218	1.0	NC	['RBBP8_exon_chr18:20577583', 'RBBP8_exon_chr18:20606106']	[81.1366626625104, 598.220108790156]	[-0.14330020335384813, 0.1433002033538483]	[0.957758003997969, 0.66226235106745]	NC	NotSig	
ADCY3	547.802304984	-2.86414874587	0.955863541954	NC	
KIF24	94.2459630605	-0.995219152166	0.9592829266	NC	['KIF24_exon_chr9:34252378_PAS-1', 'KIF24_exon_chr9:34252378_PAS-2']	[17.2262394765425, 40.9986371062735]	[0.58928611438146239, -0.58928611438146239]	['NA', 0.815867494814589]	NC	NotSig	
KIF27	290.243392532	3.65619352883	1.0	NC	
ADCY8	5.85909992698	6.22535579187	1.0	NC	
RBBP6	715.38262934	2.50859990626	1.0	NC	['RBBP6_exon_chr16:24550908', 'RBBP6_exon_chr16:24582197']	[179.347726147313, 523.873206558101]	[0.29395819500816672, -0.2949714028044772]	['NA', 0.484382210738962]	NC	NotSig	
RBBP5	212.183064826	-0.927290406926	1.0	NC	['RBBP5_exon_chr1:205055270_PAS-1', 'RBBP5_exon_chr1:205055270_PAS-2', 'RBBP5_exon_chr1:205055270_PAS-3']	[13.068637921421, 187.145935591744, 10.703682781541]	[0.16811694668463065, -0.31885647498451009, 0.15073952829987949]	['NA', 0.795555930331908, 0.395882943092612]	NC	NotSig	
KIF22	1450.16281156	-0.597567940433	1.0	NC	
JKAMP	631.678981016	0.167656449402	1.0	NC	['JKAMP_exon_chr14:59970572_PAS-1', 'JKAMP_exon_chr14:59970572_PAS-2', 'JKAMP_exon_chr14:59970572_PAS-3']	[183.731835141285, 332.902203211872, 91.9187912163381]	[0.070449772735954541, 0.25312416005913591, -0.32357393279509045]	['NA', 0.764942109517985, 0.0159512350415338]	PAS#:3-only_Down	APA_Shortening	
RAB42	256.246864446	1.10570795796	1.0	NC	['RAB42_exon_chr1:28920206_PAS-1', 'RAB42_exon_chr1:28920206_PAS-2']	[175.96174896538, 79.8775752395722]	[0.98400382066342607, -0.98400382066342607]	[0.00840955383285174, 0.39435950332637]	PAS#:1-only_UP	APA_Shortening	
SARNP	4006.97321762	-0.557511841811	0.386919922542	NC	
NUCKS1	3076.10180039	-0.722855853978	0.25953851006	NC	['NUCKS1_exon_chr1:205681947_PAS-2', 'NUCKS1_exon_chr1:205681947_PAS-6', 'NUCKS1_exon_chr1:205681947_PAS-9']	[2071.87961069523, 262.993785985982, 361.21751472843]	[-0.46205109312287501, 0.16889705677573238, 0.16066636700616632]	[0.00157511458064951, 0.395882943092612, 0.57113609088686]	PAS#:1-only_Down	APA_Shortening	
SOX2-OT	49.2183556743	-0.0730130843394	1.0	NC	
PDLIM4	2.92954996349	5.22356185012	1.0	NC	
FAM208A	844.268769644	0.633938937674	1.0	NC	['FAM208A_exon_chr3:56654157_PAS-1', 'FAM208A_exon_chr3:56654157_PAS-3', 'FAM208A_exon_chr3:56654157_PAS-4']	[427.828869082359, 45.3079876947682, 349.299313691696]	[-0.51619092936698951, -0.10809991952269409, 0.60280323863670959]	[0.7891729430452, 'NA', 0.0749753722466941]	PAS#:3-only_UP	APA_Shortening	
DDI2	18.4389321231	20.2513319855658	NA	NC	
FAM208B	407.132808571	-0.368448391176	1.0	NC	
SKAP2	1361.96560803	-0.824436801187	1.0	NC	['SKAP2_exon_chr7:26706681_PAS-1', 'SKAP2_exon_chr7:26706681_PAS-4']	[1183.37682560183, 77.0365297937582]	[-0.29480835156091989, 0.15936411149156354]	[0.311561882426746, 0.0660879378042337]	PAS#:2-only_UP	APA_Shortening	
C12orf4	67.7804716122	-0.81893844626	1.0	NC	['C12orf4_exon_chr12:4596896_PAS-1', 'C12orf4_exon_chr12:4596896_PAS-3', 'C12orf4_exon_chr12:4596896_PAS-4']	[12.6294325350411, 29.4098920020855, 22.2123321299255]	[-0.26568567815411115, -0.7095361345542901, 0.93306922757531952]	['NA', 'NA', 0.306022805122631]	NC	NotSig	
ZNF300P1	27.9936504149	-1.66343287649868	NA	NC	
EXTL2	126.492256101	0.276150209698	1.0	NC	['EXTL2_exon_chr1:101337928_PAS-1', 'EXTL2_exon_chr1:101337928_PAS-2']	[87.1741844744243, 23.1983732300294]	[-0.35259865759246967, 0.35259865759246978]	[0.990067481245991, 0.241575892278003]	NC	NotSig	
XRCC1	54.0701998268	0.59783581445	1.0	NC	
LINC00839	349.657261889	-2.02424668757	1.0	NC	['LINC00839_exon_chr10:42989463_PAS-1', 'LINC00839_exon_chr10:42989463_PAS-2']	[272.710946425778, 23.1672127166072]	[-0.29142381296655973, 0.2113560194859001]	[0.422323145641907, 0.836877259987279]	NC	NotSig	
XRCC3	113.003256092	-0.729758453409	0.9864608464	NC	
XRCC2	212.438042379	-1.12086841791	1.0	NC	['XRCC2_exon_chr7:152343587_PAS-1', 'XRCC2_exon_chr7:152343587_PAS-2']	[64.8847309906029, 17.7649316131547]	[1.0, -1.0]	['NA', 'NA']	NC	NotSig	
PITPNA	1303.33334731	-1.39055170431	0.370227897177	NC	['PITPNA_exon_chr17:1421283_PAS-1', 'PITPNA_exon_chr17:1421283_PAS-2']	[492.659283901644, 776.585183343239]	[-0.41400077237883154, 0.41400077237883148]	[0.0722866392737262, 0.719163078069503]	PAS#:1-only_Down	APA_Shortening	
XRCC4	303.577941474	-0.84823186717	1.0	NC	
XRCC6	10013.0720903	-0.95231505461	0.0528713987076	DOWN	
SMURF1	596.857692823	-0.00785359055453	1.0	NC	['SMURF1_exon_chr7:98625058_PAS-1', 'SMURF1_exon_chr7:98625058_PAS-2']	[160.144233213935, 427.715477467336]	[-0.025715463901291868, 0.025715463901291868]	[0.982342401072283, 0.973556913700379]	NC	NotSig	
SMN2	1258.23944234	-1.02863164074	0.9864608464	NC	['SMN2_exon_chr5:69372846', 'SMN2_exon_chr5:70248266']	[585.684650397401, 581.814823127585]	[-0.0084043325492424992, 0.0084043325492424992]	[1.0, 0.681999606473904]	NC	NotSig	['SMN2_exon_chr5:70248266_PAS-1', 'SMN2_exon_chr5:70248266_PAS-2']	[59.1650118985033, 511.871578149173]	[0.35773277734106756, -0.35773277734106756]	[0.233122772320153, 0.442299822385375]	NC	NotSig	['SMN2_exon_chr5:69372846_PAS-1', 'SMN2_exon_chr5:69372846_PAS-2']	[62.1247374027764, 512.262573118233]	[0.38221451597669126, -0.38221451597669132]	[0.229354499354895, 0.441626097007102]	NC	NotSig	
SMURF2	116.711795489	2.43743453158817	NA	NC	['SMURF2_exon_chr17:62540735_PAS-1', 'SMURF2_exon_chr17:62540735_PAS-2']	[104.85681375899, 8.02211219520181]	[-0.083843550419377855, 0.083843550419377896]	[0.695455629333219, 0.395882943092612]	NC	NotSig	
MEIS3	314.113264991	-1.4029685717	1.0	NC	
MEIS2	106.327652461	5.50191875747	0.154712774303	NC	
NARS	3396.5674821	0.163411489695	0.9864608464	NC	['NARS_exon_chr18:55283049_PAS-1', 'NARS_exon_chr18:55283049_PAS-2']	[15.5537890419267, 9.11772712285433]	[0.6343390120061283, -0.6343390120061283]	['NA', 'NA']	NC	NotSig	['NARS_exon_chr18:55267894_PAS-1', 'NARS_exon_chr18:55267894_PAS-2', 'NARS_exon_chr18:55267894_PAS-3']	[1386.27033403995, 1366.45140789027, 310.89206218664]	[-0.09927015128504546, -0.1089943842000326, 0.16874608153496409]	[0.913064089952095, 0.884775358639611, 0.011854734037219]	PAS#:3-only_UP	APA_Shortening	
TFRC	9041.53107026	-0.335290248209	0.499522352834	NC	['TFRC_exon_chr3:195776155_PAS-1', 'TFRC_exon_chr3:195776155_PAS-2']	[8222.29402645364, 469.377208018079]	[-0.056484593548728812, 0.0098239504671614047]	[0.408929591446692, 0.980658191219945]	NC	NotSig	
AKT1S1	1125.72229678	-0.24518769445	1.0	NC	
NARF	1957.55718868	0.847587453158	0.75783498346	NC	
IL11	0.861632342203	3.44216706921	1.0	NC	
GSPT1	1913.90136765	-0.3488185329	1.0	NC	['GSPT1_exon_chr16:11961985_PAS-5', 'GSPT1_exon_chr16:11961985_PAS-6', 'GSPT1_exon_chr16:11961985_PAS-7']	[155.784784915356, 130.328991724466, 1446.31023366729]	[-0.14754881171036249, -0.10240054697386825, 0.34864088784705027]	['NA', 0.45340539576724, 0.893545210380853]	NC	NotSig	
RALGPS2	908.565586802	0.550429144613	1.0	NC	['RALGPS2_exon_chr1:178885465_PAS-1', 'RALGPS2_exon_chr1:178885465_PAS-6', 'RALGPS2_exon_chr1:178885465_PAS-7']	[136.413949839749, 242.651815665182, 442.793178291671]	[0.2140595725139823, -0.37683377386821443, 0.05879132085937111]	[0.530541727386841, 0.773353549218194, 0.690385628744315]	NC	NotSig	
MIER1	1368.4366568	1.25709395421	0.874409934098	NC	['MIER1_exon_chr1:67452086_PAS-1', 'MIER1_exon_chr1:67452086_PAS-2', 'MIER1_exon_chr1:67452086_PAS-3', 'MIER1_exon_chr1:67452086_PAS-4']	[488.572823378927, 109.474493103286, 291.61327590913, 226.862461247718]	[0.66412784386186663, -0.28606993926305491, -0.51424367786293901, 0.13618577326412745]	[4.20726241910998e-11, 'NA', 0.559395825878834, 0.488026079177435]	PAS#:1-only_UP	APA_Shortening	
MIER2	237.094843142	0.223376113075	1.0	NC	
MIER3	282.878538281	-3.23728191586	1.0	NC	['MIER3_exon_chr5:56215429_PAS-1', 'MIER3_exon_chr5:56215429_PAS-2']	[203.43138112843, 15.7210340853883]	[-0.6773614022921588, 0.59675536897503201]	[0.236540106487685, 'NA']	NC	NotSig	
FTO	69.8410654372	1.70458619253	0.887754284166	NC	['FTO_exon_chr16:54145674_PAS-1', 'FTO_exon_chr16:54145674_PAS-3']	[7.19153686884783, 57.5445570263881]	[0.13859164440047009, 0.01653656587435226]	[0.395882943092612, 0.739478064383844]	NC	NotSig	
USP32P2	93.3068816878	-1.85965651147219	NA	NC	
RSL1D1	2838.01603588	0.0523159665081	0.953601588332	NC	['RSL1D1_exon_chr16:11928055_PAS-1', 'RSL1D1_exon_chr16:11928055_PAS-2']	[205.16908441863, 2545.62179757553]	[-0.11402419524749303, 0.11402419524749297]	[0.592087724798422, 0.913605195403398]	NC	NotSig	
DDX60	2.93520950939	0.492633566538	1.0	NC	
AMN1	83.1928036392	1.80118100691	0.892285320644	NC	['AMN1_exon_chr12:31824071_PAS-1', 'AMN1_exon_chr12:31824071_PAS-2', 'AMN1_exon_chr12:31824071_PAS-3']	[8.48503123306751, 17.0589944330809, 25.692429735448]	[-0.48366013071895408, 0.50630558042887597, -0.022645449709921939]	['NA', 'NA', 'NA']	NC	NotSig	
YTHDF3-AS1	9.22581277324	-6.80243206391	1.0	NC	
LMNB2	1635.9729539	0.399685431297	1.0	NC	['LMNB2_exon_chr19:2428163_PAS-1', 'LMNB2_exon_chr19:2428163_PAS-4']	[1199.02309853975, 402.78641598909]	[-0.34232650945184995, 0.32782203092626966]	[0.836813358906214, 'NA']	NC	NotSig	
CRYBG2	155.862687301	-1.2253384683731	NA	NC	
IL13RA1	847.492080653	-0.0742354946942	1.0	NC	['IL13RA1_exon_chrX:117925725_PAS-1', 'IL13RA1_exon_chrX:117925725_PAS-3', 'IL13RA1_exon_chrX:117925725_PAS-6']	[142.928639841543, 43.8756010378934, 478.719062557463]	[-0.20247487490352961, 0.10972767393606099, -0.072985426812390286]	['NA', 0.24682369175292, 0.982850064767004]	NC	NotSig	
LMNB1	463.049188047	-1.41471279785	1.0	NC	['LMNB1_exon_chr5:126171915_PAS-1', 'LMNB1_exon_chr5:126171915_PAS-4']	[105.788097899416, 336.407005965348]	[0.35297467222719781, -0.4022679529449682]	[0.935141142554539, 0.395882943092612]	NC	NotSig	
CAAP1	422.247913828	-0.588676082462	1.0	NC	['CAAP1_exon_chr9:26840683_PAS-2', 'CAAP1_exon_chr9:26840683_PAS-3', 'CAAP1_exon_chr9:26840683_PAS-4']	[82.8297062611753, 302.446983388153, 30.0885706229607]	[0.24309895074706805, -0.43179361249174592, 0.18157539508932319]	[0.780547623468117, 0.63570348966263, 0.256256854317749]	NC	NotSig	
TOLLIP	493.605681791	-0.0837159254224	1.0	NC	['TOLLIP_exon_chr11:1295598_PAS-1', 'TOLLIP_exon_chr11:1295598_PAS-2']	[248.562178512363, 237.260889213295]	[-0.59136527294335661, 0.59136527294335672]	[0.461379450680926, 0.49619861255005]	NC	NotSig	
MRPS26	666.819788003	-0.168497593634	1.0	NC	['MRPS26_exon_chr20:3028381_PAS-1', 'MRPS26_exon_chr20:3028381_PAS-2']	[375.691849683728, 283.36468588654]	[0.080588681665769601, -0.080588681665769657]	[0.975854946220975, 0.867732170271838]	NC	NotSig	
MRPS27	764.144873777	-0.681524808162	1.0	NC	
MRPS25	1910.36637477	-0.344569150447	1.0	NC	['MRPS25_exon_chr3:15083758', 'MRPS25_exon_chr3:15090019']	[175.8050494238, 1733.86509738469]	[-0.080417916967877812, 0.080417916967877812]	[0.619028660449114, 0.887544548062227]	NC	NotSig	['MRPS25_exon_chr3:15083758_PAS-1', 'MRPS25_exon_chr3:15083758_PAS-2']	[141.196922118293, 30.1513448109643]	[-0.31044383241595608, 0.31044383241595624]	[0.446887377807522, 'NA']	NC	NotSig	['MRPS25_exon_chr3:15090019_PAS-3', 'MRPS25_exon_chr3:15090019_PAS-4']	[154.196504149398, 1458.83900658013]	[-0.15422180071780539, 0.25639319757417234]	[0.262113786149912, 0.805613709536044]	NC	NotSig	
MRPS22	274.379242352	1.61768245475	1.0	NC	['MRPS22_exon_chr3:139075761_PAS-1', 'MRPS22_exon_chr3:139075761_PAS-2']	[223.605235128892, 42.5944863588251]	[0.20820331218762766, -0.20820331218762764]	[0.474966308019515, 0.983850786140433]	NC	NotSig	
MRPS23	802.929996291	0.0837840576409	1.0	NC	['MRPS23_exon_chr17:55916287_PAS-1', 'MRPS23_exon_chr17:55916287_PAS-2']	[440.412876437682, 323.309811025145]	[-0.19729198257479585, 0.13597053335411852]	[0.828588039799424, 0.877015572297868]	NC	NotSig	
MRPS21	7020.60359286	-0.142875228594	0.816941693843	NC	
PPP2R5D	1271.00407206	-1.45904954471	1.0	NC	
PPP2R5E	151.640038303	1.48751327913	1.0	NC	['PPP2R5E_exon_chr14:63838074', 'PPP2R5E_exon_chr14:63848774']	[131.6532946757, 19.2818205542584]	[-0.1732047141806613, 0.17320471418066127]	[0.75458567062868, 'NA']	NC	NotSig	['PPP2R5E_exon_chr14:63838074_PAS-1', 'PPP2R5E_exon_chr14:63838074_PAS-2', 'PPP2R5E_exon_chr14:63838074_PAS-3', 'PPP2R5E_exon_chr14:63838074_PAS-4', 'PPP2R5E_exon_chr14:63838074_PAS-5', 'PPP2R5E_exon_chr14:63838074_PAS-6']	[14.0988306050716, 18.4822426011636, 10.3691926946178, 36.7294376703548, 9.67053981305565, 40.3846477525506]	[-0.18441019022472083, -0.40186200556524032, 0.11342236438415589, 0.22338952762525124, -0.19228307661714417, 0.44174338039769839]	[0.869651719142907, 0.57113609088686, 0.395882943092612, 0.617421951786249, 0.692858163503546, 0.23226473842743]	NC	NotSig	
PPP2R5A	1632.59904794	0.492540082425	1.0	NC	['PPP2R5A_exon_chr1:212533980_PAS-2', 'PPP2R5A_exon_chr1:212533980_PAS-3', 'PPP2R5A_exon_chr1:212533980_PAS-5']	[302.84850027675, 207.337175247711, 1064.45728008166]	[0.3157836913480413, -0.31188552290964422, -0.048454554111103776]	['NA', 0.0468866956853648, 0.733672293920365]	PAS#:2-only_Down	APA_both	
PPP2R5B	576.964622754	0.160296763469	1.0	NC	
PPP2R5C	1160.32100281	0.784908871442	1.0	NC	['PPP2R5C_exon_chr14:102378738', 'PPP2R5C_exon_chr14:102391478']	[343.412076556454, 218.426555667304]	[-0.20698890799363334, 0.17406474579788306]	[1.0, 1.0]	NC	NotSig	['PPP2R5C_exon_chr14:102391478_PAS-1', 'PPP2R5C_exon_chr14:102391478_PAS-2', 'PPP2R5C_exon_chr14:102391478_PAS-3', 'PPP2R5C_exon_chr14:102391478_PAS-4', 'PPP2R5C_exon_chr14:102391478_PAS-5', 'PPP2R5C_exon_chr14:102391478_PAS-6']	[19.8193360116751, 35.0808454082831, 18.0452701197872, 39.7998160181988, 71.1616720237236, 28.5989024319297]	[0.13760995411790167, 0.2435739282187516, 0.12205925124302877, 0.27633876598787266, -0.97815029001019627, 0.19856839044264157]	['NA', 0.24288244996071, 'NA', 'NA', 0.397609920112349, 'NA']	NC	NotSig	
LCMT1	954.098314526	-0.822826108439	0.933389981387	NC	
LCMT2	201.421745568	-1.24570477975	1.0	NC	['LCMT2_exon_chr15:43619974_PAS-1', 'LCMT2_exon_chr15:43619974_PAS-2']	[180.214675135598, 17.8138079628746]	[-0.30699794997026553, 0.30699794997026564]	[0.556891336759784, 'NA']	NC	NotSig	
YY1	1515.22380456	0.465074158217	1.0	NC	['YY1_exon_chr14:100743755_PAS-5', 'YY1_exon_chr14:100743755_PAS-6']	[509.065092559306, 800.91965367644]	[-0.10716564016275143, 0.060617564820891645]	[0.966883082624697, 0.603720129408854]	NC	NotSig	
FNDC4	34.3270640462	-0.854003904663982	NA	NC	['FNDC4_exon_chr2:27714750_PAS-1', 'FNDC4_exon_chr2:27714750_PAS-2']	[14.4986466074484, 18.3460134769027]	[0.87485857249402732, -0.87485857249402732]	['NA', 'NA']	NC	NotSig	
NAMPT	856.616627092	0.839223968325	1.0	NC	['NAMPT_exon_chr7:105888744_PAS-1', 'NAMPT_exon_chr7:105888744_PAS-2', 'NAMPT_exon_chr7:105888744_PAS-3', 'NAMPT_exon_chr7:105888744_PAS-4', 'NAMPT_exon_chr7:105888744_PAS-5', 'NAMPT_exon_chr7:105888744_PAS-6']	[122.343072607735, 57.6939030100859, 180.952362820994, 266.745998410953, 71.132631302861, 134.41157407861]	[-0.31876020762846963, 0.10392778427889954, 0.32549094090421155, 0.097001018545467221, -0.14944060016590854, -0.083921561293358177]	[0.48644737948998, 0.189044406569584, 'NA', 0.676036484727575, 0.690959255285826, 0.965708775464798]	NC	NotSig	
ITPRID2	1050.74377889	0.373201682827	1.0	NC	['ITPRID2_exon_chr2:182757342', 'ITPRID2_exon_chr2:182794288']	[198.600508533488, 810.110699129976]	[-0.095341694329330595, 0.095341694329330484]	[1.0, 0.762743945531474]	NC	NotSig	['ITPRID2_exon_chr2:182757342_PAS-1', 'ITPRID2_exon_chr2:182757342_PAS-2']	[12.2691127691322, 181.811923993148]	[0.14812541104032226, -0.14812541104032229]	['NA', 0.865082810625061]	NC	NotSig	['ITPRID2_exon_chr2:182794288_PAS-1', 'ITPRID2_exon_chr2:182794288_PAS-3']	[219.97163834509, 553.409173029287]	[0.18671303167851047, -0.22659210402929542]	[0.635387832984604, 0.992485524462568]	NC	NotSig	
NDUFB10	4193.93823473	0.723110452125	0.176701671725	NC	
MFSD4B	20.771194248	0.0346158990133	1.0	NC	
NOL4L	560.207302631	0.867541198249	1.0	NC	['NOL4L_exon_chr20:31030862_PAS-1', 'NOL4L_exon_chr20:31030862_PAS-2', 'NOL4L_exon_chr20:31030862_PAS-3']	[285.3435952306, 17.3980612704912, 32.7248168802201]	[0.18662832223650172, -0.3000584166397543, 0.11343009440325252]	['NA', 'NA', 0.163833174798232]	NC	NotSig	
GSE1	211.466539534	-1.4519940145	1.0	NC	['GSE1_exon_chr16:85706011_PAS-1', 'GSE1_exon_chr16:85706011_PAS-2', 'GSE1_exon_chr16:85706011_PAS-3']	[21.6400003854773, 35.1841711926774, 150.78280020249]	[0.38742887284407562, 0.021391164682465963, -0.40882003752654145]	['NA', 'NA', 0.49619861255005]	NC	NotSig	
OPTN	1189.31182205	0.311452587382	1.0	NC	
JMJD6	1492.1783422	-0.0678209709555	1.0	NC	
JMJD7	148.686951218	-0.392771650683	1.0	NC	
JMJD4	211.78921602	0.794991531045	1.0	NC	['JMJD4_exon_chr1:227918890_PAS-1', 'JMJD4_exon_chr1:227918890_PAS-2']	[62.1391650514173, 135.399271051908]	[-0.51425383058163499, 0.46299062683189984]	[0.728292268777861, 0.585924553534164]	NC	NotSig	
DNAJC9-AS1	103.739872279	-1.80980464463558	NA	NC	
ZHX2	79.2623058107	-2.55779067856598	NA	NC	
ZHX3	174.5743083	-1.47045719941	1.0	NC	
JMJD8	1401.04677193	-0.0645287365491	1.0	NC	['JMJD8_exon_chr16:731666_PAS-1', 'JMJD8_exon_chr16:731666_PAS-2']	[1228.8966422872, 128.469985557341]	[-0.043990933733948911, 0.043990933733949064]	[0.961900810967025, 0.923434184574566]	NC	NotSig	
ZHX1	186.674586792	1.80361722198	1.0	NC	
FTL	18535.3237041	0.643394915208	0.125975437753	NC	
LOC105375401	1.37861174752	4.12996460577	1.0	NC	
MARCOL	25.0716705884	8.32460825993	1.0	NC	
CGREF1	845.152100667	1.57720271455	1.0	NC	['CGREF1_exon_chr2:27323462_PAS-1', 'CGREF1_exon_chr2:27323462_PAS-2']	[85.0779014843149, 764.423199807743]	[-0.26529462597885817, 0.26529462597885822]	[0.702606154598777, 'NA']	NC	NotSig	
ACACA	658.473275206	-0.0371871995624	1.0	NC	['ACACA_exon_chr17:35441927_PAS-1', 'ACACA_exon_chr17:35441927_PAS-2', 'ACACA_exon_chr17:35441927_PAS-3']	[444.062981215794, 88.5336174819533, 43.7390270511056]	[0.35412885952619033, -0.19698006695628528, -0.14811619920997679]	[0.806887435755402, 'NA', 'NA']	NC	NotSig	
ACACB	241.60476198	-3.06998497738	1.0	NC	
CCDC32	324.754592769	1.80903660307	1.0	NC	['CCDC32_exon_chr15:40823540_PAS-1', 'CCDC32_exon_chr15:40823540_PAS-2']	[1.67245043461577, 2.12350028696519]	[nan, nan]	[0.484566355996839, 0.456728146368194]	NC	NotSig	
CCDC33	30.3294584455	21.9039635019589	NA	NC	
SIN3B	954.267872285	0.0420414605617	1.0	NC	
FOXD2	108.805237623	-3.04426806506	0.577658928474	NC	
FOXD3	6.07120142613	6.28031033617	1.0	NC	
SLFN12	40.6342866875	-4.84112401992	0.477249261949	NC	
FOXD1	333.465599135	-1.02361194057	1.0	NC	['FOXD1_exon_chr5:72742085_PAS-1', 'FOXD1_exon_chr5:72742085_PAS-2']	[258.222176375544, 65.6168361956394]	[-0.59298020421232445, 0.59298020421232422]	[0.65791184695491, 'NA']	NC	NotSig	
APPL1	405.272173833	-1.92090978773	1.0	NC	['APPL1_exon_chr3:57303569_PAS-1', 'APPL1_exon_chr3:57303569_PAS-5']	[29.1820071342685, 335.829919244454]	[0.35487228268378396, -0.579361342187238]	['NA', 0.395882943092612]	NC	NotSig	
APPL2	108.63585692	0.848748512771	1.0	NC	
ZDHHC2	339.143897616	-0.339376004382	1.0	NC	['ZDHHC2_exon_chr8:17077765_PAS-2', 'ZDHHC2_exon_chr8:17077765_PAS-4', 'ZDHHC2_exon_chr8:17077765_PAS-6']	[100.199540050065, 165.224487156417, 36.1372113156479]	[0.60123900086366833, -0.48837933002673478, -0.19193058004902241]	[0.42760395099394, 0.540054134365517, 'NA']	NC	NotSig	
PINK1-AS	3920.04715471	-0.145883966605	1.0	NC	['PINK1-AS_exon_chr1:20974808_PAS-2', 'PINK1-AS_exon_chr1:20974808_PAS-3', 'PINK1-AS_exon_chr1:20974808_PAS-4']	[1719.90280295031, 958.689092606975, 1107.75529766611]	[-0.11160271169401925, -0.024593344519657834, 0.14092838352964357]	[0.650014653276801, 0.815574735632937, 0.616654600508704]	NC	NotSig	
GAS8	185.531258662	-0.687510290448	1.0	NC	['GAS8_exon_chr16:90109604_PAS-1', 'GAS8_exon_chr16:90109604_PAS-2']	[95.0486957948295, 16.0639838148633]	[-0.15788611914333939, 0.15788611914333944]	['NA', 0.863766223145955]	NC	NotSig	
RNASEK	14423.1488937	-0.0792530208027	1.0	NC	
MEMO1	159.807387805	1.86407750444	1.0	NC	['MEMO1_exon_chr2:32092879_PAS-1', 'MEMO1_exon_chr2:32092879_PAS-2']	[94.1915179110347, 62.4979964844252]	[0.40386978713036542, -0.40386978713036542]	[0.423151825402041, 0.899971005732456]	NC	NotSig	
LOC100506548	1284.86613243	-2.16085694523	0.871313717371	NC	['LOC100506548_exon_chr5:40825365_PAS-2', 'LOC100506548_exon_chr5:40825365_PAS-3']	[525.131042406673, 110.050924493931]	[0.12342413665347041, -0.10189651500236359]	[0.252768220579471, 0.397609920112349]	NC	NotSig	
GOT1	466.800091765	1.44729559505	1.0	NC	['GOT1_exon_chr10:101156627_PAS-1', 'GOT1_exon_chr10:101156627_PAS-2', 'GOT1_exon_chr10:101156627_PAS-3']	[280.798177477852, 45.3026439174958, 133.950315540687]	[-0.021740029446936648, -0.24161719549809629, 0.263357224945033]	[0.535023586495104, 'NA', 0.395882943092612]	NC	NotSig	
ERLIN2	808.507795593	-0.270929172839	1.0	NC	['ERLIN2_exon_chr8:37603087', 'ERLIN2_exon_chr8:37611433']	[210.158307272142, 596.722822301313]	[0.28533469542824813, -0.28533469542824808]	[1.0, 0.747889578791836]	NC	NotSig	['ERLIN2_exon_chr8:37611433_PAS-2', 'ERLIN2_exon_chr8:37611433_PAS-4', 'ERLIN2_exon_chr8:37611433_PAS-6']	[31.490761897837, 245.027138574425, 207.222468305678]	[0.1517565861411759, -0.44518599901568717, 0.00036824422424208691]	[0.175817965236203, 0.532261819967976, 0.777760519125908]	NC	NotSig	['ERLIN2_exon_chr8:37603087_PAS-1', 'ERLIN2_exon_chr8:37603087_PAS-2', 'ERLIN2_exon_chr8:37603087_PAS-3', 'ERLIN2_exon_chr8:37603087_PAS-4', 'ERLIN2_exon_chr8:37603087_PAS-6']	[36.4966532119365, 23.2405309184523, 35.1672758410419, 88.2564648539234, 15.0285931455448]	[-0.64013522148957014, 0.15658749370104838, 0.1373303057750549, 0.46229042664583186, -0.16001996991371137]	['NA', 'NA', 0.517287653021517, 0.511857578915841, 'NA']	NC	NotSig	
LINC02405	76.0099192574	-9.19782900774278	NA	NC	
CAPN15	992.677422822	1.18440175836	1.0	NC	
CAPN12	106.725269267	1.02088727399	0.9864608464	NC	
CAPN10	371.966456902	-0.00828352223614	1.0	NC	
SLC35D2	151.069749132	1.83049635052157	NA	NC	
SLC35D1	204.347248159	0.685960739051357	NA	NC	['SLC35D1_exon_chr1:67465015_PAS-1', 'SLC35D1_exon_chr1:67465015_PAS-3', 'SLC35D1_exon_chr1:67465015_PAS-4', 'SLC35D1_exon_chr1:67465015_PAS-5']	[115.978024754346, 12.2088881726952, 23.8667684097087, 38.7693119698667]	[-0.66257297325363318, 0.099771636827023821, 0.19504040960369298, 0.31035806727860143]	[0.868684237678818, 'NA', 'NA', 0.278775001523588]	NC	NotSig	
COX7B	9400.61870519	0.163769071953	0.971750469072	NC	
SIGMAR1	2196.18796018	0.607532288456	0.402469075123	NC	
SARS2	290.795792636	1.18497806681	1.0	NC	
HS3ST6	21.0309178695	21.3991679235841	NA	NC	
CYFIP1	448.151923123	0.816880251935	1.0	NC	
NECAP2	292.419199087	-0.266171534845	1.0	NC	
HYI	235.047828339	2.07122440166	1.0	NC	
MOB3B	4.49268905533	5.84665097222	1.0	NC	
MPRIP	3438.4606303	-0.0182374630708	0.94481683202	NC	['MPRIP_exon_chr17:17088137_PAS-1', 'MPRIP_exon_chr17:17088137_PAS-3', 'MPRIP_exon_chr17:17088137_PAS-6']	[207.330042641829, 2480.3506756139, 398.045080213698]	[0.12769777709873253, -0.19583376016895138, 0.023361405026369644]	[0.0259807547721722, 0.553363045011402, 0.928023828099251]	PAS#:1-only_UP	APA_Shortening	
RPP40	28.4176347588	1.28848531468404	NA	NC	
NOCT	117.257871669	-0.994755530633	0.966808334922	NC	
GUSBP3	1.05610231929	-3.67006001703	1.0	NC	
C11orf95	175.090350351	1.61994197042	1.0	NC	['C11orf95_exon_chr11:63527364_PAS-1', 'C11orf95_exon_chr11:63527364_PAS-2']	[121.752225801343, 49.8670853192004]	[0.62805142482603493, -0.62805142482603504]	[0.395882943092612, 'NA']	NC	NotSig	
ZNF772	18.9559115285	21.2539423733119	NA	NC	['ZNF772_exon_chr19:57980954_PAS-1', 'ZNF772_exon_chr19:57980954_PAS-2']	[17.0589944330809, 1.33796034769262]	[nan, nan]	['NA', 0.511857578915841]	NC	NotSig	
GUSBP9	6.8420098763	0.531745608442	1.0	NC	
NR1D2	192.146268001	-0.406719059191	1.0	NC	['NR1D2_exon_chr3:24018714_PAS-1', 'NR1D2_exon_chr3:24018714_PAS-2']	[19.3474470590161, 36.0995048784082]	[nan, nan]	['NA', 'NA']	NC	NotSig	
C11orf91	19.7051107233	1.22010345039856	NA	NC	
THUMPD1	421.67403662	0.37511439475	1.0	NC	['THUMPD1_exon_chr16:20744986_PAS-1', 'THUMPD1_exon_chr16:20744986_PAS-2']	[362.060763646515, 51.8326190317491]	[0.29366691831090685, -0.2936669183109068]	[0.726990481086961, 0.242616231795725]	NC	NotSig	
KRT17	10.6333386034	7.08586667862	1.0	NC	
THUMPD3	515.428007326	-2.05770724939	0.805235928911	NC	['THUMPD3_exon_chr3:9426208_PAS-1', 'THUMPD3_exon_chr3:9426208_PAS-2', 'THUMPD3_exon_chr3:9426208_PAS-3', 'THUMPD3_exon_chr3:9426208_PAS-4', 'THUMPD3_exon_chr3:9426208_PAS-5', 'THUMPD3_exon_chr3:9426208_PAS-6']	[58.2904860808063, 79.8047560201693, 125.325805226089, 76.7904524468108, 119.551036043346, 38.0886520463827]	[0.047373545370083439, -0.16342298026934959, 0.29986495911582678, -0.1918410046911713, -0.050556094593823264, 0.058581575068433797]	['NA', 0.395882943092612, 'NA', 'NA', 0.532093346168289, 'NA']	NC	NotSig	
KYNU	1669.0182892	0.765200348841	1.0	NC	['KYNU_exon_chr2:143799616_PAS-1', 'KYNU_exon_chr2:143799616_PAS-2']	[184.132054786731, 1378.55589265834]	[0.18118150898115565, -0.1811815089811557]	['NA', 0.526571851451926]	NC	NotSig	
SIN3A	558.276038016	-0.565231606893	1.0	NC	['SIN3A_exon_chr15:75661720_PAS-1', 'SIN3A_exon_chr15:75661720_PAS-3', 'SIN3A_exon_chr15:75661720_PAS-4']	[125.775795704014, 248.63038272396, 127.719419466205]	[-0.081635768393843983, 0.2276326819208937, -0.17009362773765102]	['NA', 0.976848803476481, 0.764110087684735]	NC	NotSig	
LHPP	192.141872126	-1.85165649971	1.0	NC	['LHPP_exon_chr10:126186897', 'LHPP_exon_chr10:126301833']	[39.6774998047458, 81.0673621122339]	[0.95876759726046179, -0.95876759726046168]	[0.223739699080137, 0.382328393050853]	NC	NotSig	
MLLT6	824.657846912	-0.208552748209	1.0	NC	['MLLT6_exon_chr17:36881810_PAS-1', 'MLLT6_exon_chr17:36881810_PAS-2']	[406.791814479404, 370.31791228438]	[0.0089572141313825071, -0.0063247825380307043]	[0.9990110410081, 0.98664688746932]	NC	NotSig	
UVRAG	197.890058887	2.27670188764	1.0	NC	['UVRAG_exon_chr11:75851755_PAS-1', 'UVRAG_exon_chr11:75851755_PAS-2']	[9.86940645175259, 164.175816965969]	[-0.30266838458951173, 0.30266838458951173]	[0.395882943092612, 0.456728146368194]	NC	NotSig	
WDR37	142.377602265	0.679643332784	1.0	NC	['WDR37_exon_chr10:1175153_PAS-1', 'WDR37_exon_chr10:1175153_PAS-2', 'WDR37_exon_chr10:1175153_PAS-3']	[22.5602915043614, 42.5879779774685, 20.6587022576336]	[0.26903509095182121, 0.50786846111484707, -0.77690355206666828]	['NA', 'NA', 0.520095197887039]	NC	NotSig	
MLLT3	851.52655412	-0.554132123866	1.0	NC	['MLLT3_exon_chr9:20341663_PAS-10', 'MLLT3_exon_chr9:20341663_PAS-3', 'MLLT3_exon_chr9:20341663_PAS-6', 'MLLT3_exon_chr9:20341663_PAS-8', 'MLLT3_exon_chr9:20341663_PAS-9']	[180.146244625723, 116.064791978903, 211.727782434812, 53.3040923374931, 211.605592658587]	[0.10997784605091565, -0.23594940700079534, -0.09239334960079737, -0.10696846470786479, 0.39208197652502763]	[0.964885660697965, 0.0997254257922618, 0.741497413956187, 'NA', 0.594204150858173]	PAS#:2-only_Down	APA_both	
NUP188	3565.84967507	-0.413132038088	0.577621189863	NC	
PARP12	466.357081598	-0.817663131581	1.0	NC	
WDR36	674.304329722	0.768612647332	1.0	NC	['WDR36_exon_chr5:110462432_PAS-1', 'WDR36_exon_chr5:110462432_PAS-3', 'WDR36_exon_chr5:110462432_PAS-5', 'WDR36_exon_chr5:110462432_PAS-6', 'WDR36_exon_chr5:110462432_PAS-8']	[355.166737756343, 35.5435084717544, 48.8332548864255, 59.245875038101, 103.506350231752]	[0.8356133037585004, 0.08274091784159375, -0.13176115470640257, -0.23363896764410388, -0.42244812048020963]	[1.72792507639999e-06, 'NA', 0.708954092599648, 'NA', 0.0545943019351201]	PAS#:1,5_PASResult-PASResult	APA_Shortening	
SETMAR	5.99106941158	1.25978139827	1.0	NC	
GLT8D2	29.4392032602	-22.5386813588974	NA	NC	
GLT8D1	587.309743512	1.5623238837	1.0	NC	
COPG1	673.914815443	0.0501885486153	1.0	NC	
KRT13	21.0063569344	21.3386984528152	NA	NC	
ITGB1BP2	18.0725611012	7.85266503031127	NA	NC	
MTLN	993.129105423	-0.627066927311	1.0	NC	
ZNHIT3	931.155446634	-0.46248340049	1.0	NC	['ZNHIT3_exon_chr17:34851067_PAS-2', 'ZNHIT3_exon_chr17:34851067_PAS-3']	[267.28136084543, 621.62453799764]	[0.19729167072496087, -0.21434154199093414]	[0.880794868167132, 0.475707271217805]	NC	NotSig	
ZNHIT2	231.415274947	0.0176227491199	1.0	NC	
ZNHIT1	4027.14413468	0.763425762635	0.288601716365	NC	
ZNHIT6	334.46972906	-1.52057223569	1.0	NC	['ZNHIT6_exon_chr1:86115106', 'ZNHIT6_exon_chr1:86173312']	[269.173030350115, 32.4234028761838]	[-0.41321425865528716, 0.41321425865528727]	[0.513361098732331, 'NA']	NC	NotSig	['ZNHIT6_exon_chr1:86115106_PAS-2', 'ZNHIT6_exon_chr1:86115106_PAS-3']	[133.604277116768, 122.1821643737]	[-0.61742163597507038, 0.47982189025171518]	[0.0207348560053121, 'NA']	PAS#:1-only_Down	APA_Shortening	
PLEKHM1P1	6.07120142613	6.28031033617	1.0	NC	
GTPBP4	1522.93555861	1.23455971379	0.773389422527	NC	
GTPBP6	673.575365981	0.559552799859	1.0	NC	['GTPBP6_exon_chrX:221417', 'GTPBP6_exon_chrY:171417']	[318.759582030705, 342.120228695162]	[0.016313459709571709, -0.016313459709571543]	[0.877975208301746, 1.0]	NC	NotSig	
GTPBP1	662.740031855	-0.976904076619	1.0	NC	['GTPBP1_exon_chr22:39126617_PAS-2', 'GTPBP1_exon_chr22:39126617_PAS-3']	[100.976970574023, 529.942866583408]	[-0.17625723050049591, 0.19670856472898635]	[0.485807630283231, 0.691754732816051]	NC	NotSig	
GTPBP3	2207.9076841	-1.13038083393	0.154712774303	NC	['GTPBP3_exon_chr19:17452287_PAS-1', 'GTPBP3_exon_chr19:17452287_PAS-2']	[464.828429021985, 1705.26963912771]	[0.19804631413402432, -0.19804631413402418]	[0.971288722897711, 0.156596675465221]	NC	NotSig	
GTPBP2	237.742011931	0.829194942081	1.0	NC	
GTPBP8	272.276337	-2.08159276885	1.0	NC	['GTPBP8_exon_chr3:112719697_PAS-1', 'GTPBP8_exon_chr3:112719697_PAS-2']	[129.024752590292, 141.305262647438]	[0.40626809560246951, -0.40626809560246951]	[0.87388171618167, 0.395882943092612]	NC	NotSig	
BPNT1	673.406558893	0.659329737739792	NA	NC	['BPNT1_exon_chr1:220230824_PAS-1', 'BPNT1_exon_chr1:220230824_PAS-3']	[220.879679195421, 400.817668142677]	[0.11028518772832069, -0.1551780540820914]	[0.761592900683242, 'NA']	NC	NotSig	
MOB3A	770.448912074	1.68323366116	1.0	NC	
IL15RA	11.0186480434	-4.36316660324	1.0	NC	
TNFRSF10A	48.4966490522	-0.247449249462	1.0	NC	
LOC101929340	14.0341994593	-2.89154318104492	NA	NC	
BCL9	213.310991277	-1.95670446002	1.0	NC	
EIF4A3	3518.76683832	-1.02968780111	0.0789463299223	DOWN	['EIF4A3_exon_chr17:78108169_PAS-1', 'EIF4A3_exon_chr17:78108169_PAS-2']	[1744.56288199623, 1696.00197340221]	[0.019260615178543272, -0.019260615178543272]	[0.395882943092612, 0.325907000259187]	NC	NotSig	
LINC01848	7.18657968856	5.53388075038	1.0	NC	
EIF4A2	3531.78557449	-1.5979986873	0.0133027697971	DOWN	['EIF4A2_exon_chr3:186506914_PAS-3', 'EIF4A2_exon_chr3:186506914_PAS-4']	[688.825350659549, 2568.11505487084]	[-0.00064406036527869803, -0.015838913392028919]	[0.474165126723886, 0.400572924471605]	NC	NotSig	
BCL3	1206.76049437	0.589429226165	1.0	NC	
BCL2	60.43029675	0.55969468637	1.0	NC	['BCL2_exon_chr18:60790579_PAS-1', 'BCL2_exon_chr18:60790579_PAS-2']	[52.3340150429729, 6.10429693564005]	[0.23632555520220433, -0.23632555520220433]	[0.871125507182657, 0.506465520173197]	NC	NotSig	
KLHL24	159.330564892	0.213110983294	1.0	NC	['KLHL24_exon_chr3:183396874_PAS-1', 'KLHL24_exon_chr3:183396874_PAS-2']	[38.8796553214165, 60.7022228042942]	[0.50195195878245613, -0.50195195878245613]	[0.137083942530942, 0.882067285405437]	NC	NotSig	
PLK1	1596.67937574	-1.08941366134	0.408333756531	NC	
POR	2365.41976226	-0.28040893186	0.892285320644	NC	
NPEPL1	734.163063762	-0.566384246755	1.0	NC	['NPEPL1_exon_chr20:57290224_PAS-1', 'NPEPL1_exon_chr20:57290224_PAS-2']	[60.4473545292135, 574.256791302265]	[0.041366583537457646, -0.041366583537457591]	[0.950700539133041, 0.909525972141192]	NC	NotSig	
PLK2	239.745945936	-0.219349333618	1.0	NC	['PLK2_exon_chr5:57749810_PAS-1', 'PLK2_exon_chr5:57749810_PAS-2']	[88.3421371834708, 148.518574891099]	[-0.64585614661729207, 0.64585614661729196]	[0.378694283179419, 'NA']	NC	NotSig	
CLMN	13.3327781191	7.41369595518	1.0	NC	
PLK4	310.411913428	2.25501246935	0.97830149482	NC	['PLK4_exon_chr4:128819594_PAS-1', 'PLK4_exon_chr4:128819594_PAS-2']	[268.091627761619, 41.0352935476267]	[-0.14436433479938116, 0.14436433479938116]	['NA', 0.338391630903752]	NC	NotSig	
LRFN3	305.674472764	-0.949551280187	1.0	NC	
LYRM2	660.902103835	1.63862270043	1.0	NC	['LYRM2_exon_chr6:90341943_PAS-1', 'LYRM2_exon_chr6:90341943_PAS-3', 'LYRM2_exon_chr6:90341943_PAS-4', 'LYRM2_exon_chr6:90341943_PAS-5', 'LYRM2_exon_chr6:90341943_PAS-6']	[114.175073398224, 66.0812187948941, 176.816183633335, 227.365589068766, 48.2520578821141]	[0.22847721915033226, 0.13223598338021275, 0.35382915670582105, -0.86020393879188506, 0.096557818401698553]	['NA', 'NA', 0.122522512139167, 'NA', 0.242616231795725]	NC	NotSig	
LRFN1	171.421686084	-1.83179711989	1.0	NC	
LYRM7	399.211552295	-0.445652843274	1.0	NC	['LYRM7_exon_chr5:130535224_PAS-2', 'LYRM7_exon_chr5:130535224_PAS-4', 'LYRM7_exon_chr5:130535224_PAS-8']	[66.7554518378289, 170.089370222968, 117.437356423826]	[0.39587011907080949, -0.74036124547751803, 0.31556603745442952]	[0.244134930530922, 0.145619243402108, 0.796824261987227]	NC	NotSig	
HNRNPA3P1	128.88509221	0.716549779014	0.960160266931	NC	
FAAH2	168.585254183	-0.0122411090822	1.0	NC	
NKX2-2	14.7857268648	-21.6108503483824	NA	NC	
CAPNS1	5540.04037973	0.45115865149	0.361839920573	NC	
LYRM9	88.6584699039	-0.439145585018451	NA	NC	['LYRM9_exon_chr17:26205340_PAS-1', 'LYRM9_exon_chr17:26205340_PAS-2']	[61.5072080935944, 5.73312921153211]	[0.11876484560570066, -0.11876484560570075]	['NA', 0.396651513512679]	NC	NotSig	
NKX2-1	87.9969531838	0.730179861299	0.979650718262	NC	
NKX2-5	450.140032794	-0.294783686617	1.0	NC	
POLQ	38.692879868	8.9502091925	1.0	NC	
BRINP3	644.846124023	1.01771700116	1.0	NC	['BRINP3_exon_chr1:190066797_PAS-1', 'BRINP3_exon_chr1:190066797_PAS-2']	[225.640250981728, 249.501954501965]	[0.048230735892308363, -0.048230735892308307]	[0.917857466124944, 0.945904605240362]	NC	NotSig	
ZP3	281.886587575	-0.84343781434	1.0	NC	
SMIM27	211.070996502	2.39914642353	1.0	NC	
OAS1	161.202118542	-0.954381757164	1.0	NC	['OAS1_exon_chr12:113355352', 'OAS1_exon_chr12:113357194']	[109.373336953711, 36.8758187815691]	[-0.50621394292125177, 0.50621394292125188]	[0.607019195751813, 'NA']	NC	NotSig	
OAS3	41.5865131406	4.32056635782	0.514027874452	NC	
CWC15	249.473713021	0.148889714292	1.0	NC	['CWC15_exon_chr11:94695787_PAS-1', 'CWC15_exon_chr11:94695787_PAS-2']	[60.0651043106699, 181.970785965348]	[-0.51625919847107693, 0.51625919847107704]	[0.243494339496832, 0.86214048465342]	NC	NotSig	
TTYH2	52.0572447636	-0.405286734752	1.0	NC	
TTYH3	3421.93205795	-0.629121133128	0.841843653546	NC	['TTYH3_exon_chr7:2701302_PAS-1', 'TTYH3_exon_chr7:2701302_PAS-2']	[28.5463199726988, 408.378330787279]	[0.08641255180139952, -0.086412551801399506]	['NA', 0.577144046825099]	NC	NotSig	
STK11IP	364.30653917	-0.0654841161479	1.0	NC	
MTM1	79.5746225927	0.551271728037	1.0	NC	['MTM1_exon_chrX:149839901_PAS-1', 'MTM1_exon_chrX:149839901_PAS-3']	[24.4202533000996, 48.5384076289173]	[0.53162429736188144, -0.60808304986221984]	['NA', 'NA']	NC	NotSig	
TXNRD3NB	89.4423971087	-9.41939052846774	NA	NC	
ENDOG	1480.68162094	0.270927003396	1.0	NC	
OASL	13.4296794277	7.4228585862173	NA	NC	
TLE6	338.4338549	1.77150632014	1.0	NC	['TLE6_exon_chr19:2980098', 'TLE6_exon_chr19:2994898']	[104.163100266998, 202.842259607135]	[-0.42100309430052762, 0.42100309430052768]	[0.657524697231921, 0.498060401009918]	NC	NotSig	
CSNK1G2	1570.91831039	-0.730304731316	0.965993762154	NC	
CSNK1G3	746.4004889	0.996919188668	1.0	NC	['CSNK1G3_exon_chr5:122950036_PAS-1', 'CSNK1G3_exon_chr5:122950036_PAS-2', 'CSNK1G3_exon_chr5:122950036_PAS-3', 'CSNK1G3_exon_chr5:122950036_PAS-4']	[268.561983909882, 283.31064906959, 52.6916752939733, 123.223367005685]	[0.55031333770156332, -0.18634643793248551, -0.13696303813945224, -0.22700386162962544]	[0.000664498630896726, 0.930604412447421, 'NA', 0.85988910504841]	PAS#:1-only_UP	APA_Shortening	
CSNK1G1	194.090642736	-1.3305827386	1.0	NC	['CSNK1G1_exon_chr15:64457716', 'CSNK1G1_exon_chr15:64457724']	[152.325852319979, 41.6408949549372]	[-0.73986285266578267, 0.73986285266578256]	[0.395237623126287, 0.382328393050853]	NC	NotSig	['CSNK1G1_exon_chr15:64457724_PAS-2', 'CSNK1G1_exon_chr15:64457724_PAS-3', 'CSNK1G1_exon_chr15:64457724_PAS-4']	[9.13878503493516, 14.0485836507725, 16.7990784618606]	[0.22854706248866968, 0.35133363059055545, 0.42011930692077493]	[0.395882943092612, 'NA', 'NA']	NC	NotSig	
NBPF1	268.778855859	-0.652839228817	1.0	NC	
ALOX12-AS1	58.4541349497	-4.06630435946	0.450953667181	NC	
SERPINB1	1570.99478538	-0.659418377208	1.0	NC	['SERPINB1_exon_chr6:2832566_PAS-1', 'SERPINB1_exon_chr6:2832566_PAS-3', 'SERPINB1_exon_chr6:2832566_PAS-4', 'SERPINB1_exon_chr6:2832566_PAS-5']	[102.819851588608, 423.927913509004, 138.622119806478, 802.994287530243]	[0.094695327788266448, -0.23320415944304518, -0.15209594385494613, 0.31381766301992559]	[0.736910117534081, 0.395882943092612, 0.194791499839374, 0.882067285405437]	NC	NotSig	
SERPINB2	17.5655146703	7.81033250238736	NA	NC	
SERPINB5	1193.05607397	0.999958737224	0.865060607165	NC	['SERPINB5_exon_chr18:61170563_PAS-1', 'SERPINB5_exon_chr18:61170563_PAS-3']	[238.844493310652, 911.93417555461]	[0.30530724541097082, -0.32747486355346955]	[8.55575509071931e-06, 0.665818652602377]	PAS#:1-only_UP	APA_Shortening	
SERPINB6	4772.37900356	0.0258460213159	0.935201354779	NC	
PCGF1	488.918472789	1.67769720417	1.0	NC	
FAM76B	196.773442883	-1.88203156971	1.0	NC	['FAM76B_exon_chr11:95502106_PAS-1', 'FAM76B_exon_chr11:95502106_PAS-2']	[171.966228670444, 17.157583523816]	[0.026854935023124527, -0.11298415125518961]	[0.619134387315037, 'NA']	NC	NotSig	
FAM76A	108.956912937	-0.282875445047439	NA	NC	
PCGF2	366.306046488	-2.10605676915	1.0	NC	['PCGF2_exon_chr17:36890150_PAS-1', 'PCGF2_exon_chr17:36890150_PAS-2', 'PCGF2_exon_chr17:36890150_PAS-3']	[260.444144286965, 83.343427761349, 20.271798336763]	[-0.29241309367301749, -0.0032845749901356802, 0.29569766866315317]	[0.395882943092612, 0.687048931161729, 'NA']	NC	NotSig	
PCGF5	1544.47515587	1.98915017099	0.0480471493855	UP	['PCGF5_exon_chr10:92987094', 'PCGF5_exon_chr10:93038026']	[652.925376324093, 888.318648707989]	[0.28732346841973483, -0.28732346841973477]	[0.325434467035568, 0.455574587803592]	NC	NotSig	['PCGF5_exon_chr10:93038026_PAS-2', 'PCGF5_exon_chr10:93038026_PAS-6', 'PCGF5_exon_chr10:93038026_PAS-9']	[351.65707256539, 172.090877424561, 298.412007436486]	[0.54642139990726313, 0.12289645271918244, -0.74609822309763452]	[6.68017788759254e-07, 0.517430454664225, 0.653578869066054]	PAS#:1-only_UP	APA_Shortening	
PCGF6	364.023297772	-4.09778071815	0.8392068203	NC	
MAGED2	1426.56664184	0.947224912474	1.0	NC	
C6orf62	793.371401918	-0.0583171196468	1.0	NC	['C6orf62_exon_chr6:24705090_PAS-1', 'C6orf62_exon_chr6:24705090_PAS-2', 'C6orf62_exon_chr6:24705090_PAS-4', 'C6orf62_exon_chr6:24705090_PAS-7', 'C6orf62_exon_chr6:24705090_PAS-8']	[77.4954829537427, 35.8620621862165, 166.134707815473, 113.541814889985, 225.710260706315]	[0.06490741014155664, -0.10659989838955303, -0.46036027413864244, -0.33750278685562568, 0.63612908311764971]	['NA', 'NA', 0.441981024870263, 0.171189266065951, 'NA']	NC	NotSig	
NFS1	934.3731087	0.112904957236	1.0	NC	['NFS1_exon_chr20:34256610_PAS-2', 'NFS1_exon_chr20:34256610_PAS-3']	[132.628429922445, 719.985903067696]	[0.28390281337461026, -0.29397697994596084]	['NA', 0.846807529955266]	NC	NotSig	
ATP8B2	167.596117063	1.78545838271	1.0	NC	['ATP8B2_exon_chr1:154321316_PAS-2', 'ATP8B2_exon_chr1:154321316_PAS-3']	[131.891946589668, 35.5298632263093]	[0.98349922799805689, -0.9369175465326337]	[0.0386900478624422, 'NA']	PAS#:1-only_UP	APA_Shortening	
ATP8B1	49.6167965653	9.30900654816	0.0786477726137	UP	['ATP8B1_exon_chr18:55313659_PAS-1', 'ATP8B1_exon_chr18:55313659_PAS-2']	[30.9532295452559, 17.2262394765425]	[nan, nan]	[0.252768220579471, 'NA']	NC	NotSig	
EXD3	212.713601148	-3.5091425359	1.0	NC	['EXD3_exon_chr9:140260597', 'EXD3_exon_chr9:140286254']	[25.0791932095848, 12.4918626610805]	[0.37000189020870933, -0.37000189020870927]	[0.814288261922831, 0.647182919458321]	NC	NotSig	['EXD3_exon_chr9:140286254_PAS-1', 'EXD3_exon_chr9:140286254_PAS-2']	[6.00627483076863, 6.15206924533422]	[0.55990872763042665, -0.55990872763042665]	[0.722376572088235, 0.395882943092612]	NC	NotSig	
EXD2	178.773791679	-0.169027033701	1.0	NC	['EXD2_exon_chr14:69707601_PAS-1', 'EXD2_exon_chr14:69707601_PAS-2', 'EXD2_exon_chr14:69707601_PAS-3']	[9.09851930705459, 130.386613212963, 17.3724741404515]	[0.11853284642749737, -0.33805731187944998, 0.21952446545195259]	[0.395882943092612, 0.8708040817265, 'NA']	NC	NotSig	
ATP8B4	32.1651666826	8.68399217862	1.0	NC	
ELP6	246.114077284	-0.515430732137	1.0	NC	
STC2	2720.63699246	0.241500625887	0.927931034123	NC	['STC2_exon_chr5:172741726_PAS-1', 'STC2_exon_chr5:172741726_PAS-3']	[481.452854154645, 1744.11991480783]	[0.17216858833953336, -0.28137919806982004]	[0.58679493480665, 0.697062019831981]	NC	NotSig	
ELP4	24.7207673795	-0.990639786496	1.0	NC	
ELP3	367.322939676	2.01917733582149	NA	NC	['ELP3_exon_chr8:28047166_PAS-1', 'ELP3_exon_chr8:28047166_PAS-2']	[287.47675442385, 39.6083284210838]	[-0.10529208762061448, 0.10529208762061448]	['NA', 0.442341756439783]	NC	NotSig	
SAXO2	48.1638878621	-7.1423851903377	NA	NC	
ELP1	619.299740048	-0.619474040244	1.0	NC	
ASPHD2	264.289884716	-2.96782489121	0.789126802945	NC	['ASPHD2_exon_chr22:26839063_PAS-1', 'ASPHD2_exon_chr22:26839063_PAS-2']	[198.14609068531, 64.7551848348593]	[-0.64682148580949961, 0.6468214858094995]	['NA', 0.864218584939403]	NC	NotSig	
PP7080	332.284273925	-1.60629367622	1.0	NC	['PP7080_exon_chr5:470625_PAS-1', 'PP7080_exon_chr5:470625_PAS-2']	[156.424278737365, 163.588312060142]	[-0.4857144525354431, 0.40240129916749118]	[0.386185851264392, 0.881341495941229]	NC	NotSig	
CYFIP2	56.8130902408	-0.486349741081	1.0	NC	
FBXL5	654.804726169	-1.34021383681	1.0	NC	['FBXL5_exon_chr4:15606007_PAS-1', 'FBXL5_exon_chr4:15606007_PAS-2']	[164.95304123816, 464.935366889905]	[-0.22340032232001156, 0.2234003223200115]	[0.399600643172357, 0.691541593390869]	NC	NotSig	
DES	5.22123322647	6.06306467783	1.0	NC	
CCDC86	418.077578747	-0.968636337427	1.0	NC	
DPPA2	22.1995765921	2.37900328945	1.0	NC	
DEK	2278.89833599	0.0897937141593	1.0	NC	['DEK_exon_chr6:18224400_PAS-1', 'DEK_exon_chr6:18224400_PAS-3', 'DEK_exon_chr6:18224400_PAS-6']	[1330.5392595132, 243.399600084445, 253.819105198955]	[0.039363390408411636, 0.1567018066661974, -0.17538217962443228]	[0.741246150033882, 0.520095197887039, 0.713396571607086]	NC	NotSig	
SPRYD4	194.499760298	-2.26943857533	1.0	NC	['SPRYD4_exon_chr12:56862823_PAS-3', 'SPRYD4_exon_chr12:56862823_PAS-4']	[170.660548392704, 17.1339235304164]	[-0.7250172381807376, 0.5239458418882611]	['NA', 0.388315684108161]	NC	NotSig	
MANEA	113.304556732	0.451233738463	1.0	NC	['MANEA_exon_chr6:96053624_PAS-1', 'MANEA_exon_chr6:96053624_PAS-2', 'MANEA_exon_chr6:96053624_PAS-3']	[12.5433782596183, 42.3487238472049, 56.6332530824593]	[0.19734687336853196, 0.6620843620171506, -0.85943123538568267]	['NA', 'NA', 0.577199357847535]	NC	NotSig	
KLHDC4	520.779461866	-0.0393066462202	1.0	NC	
PDCD6IP	1898.55128855	0.167962337412	1.0	NC	['PDCD6IP_exon_chr3:33907843_PAS-1', 'PDCD6IP_exon_chr3:33907843_PAS-4']	[1757.41284793803, 98.1855219826512]	[0.087793609269205541, -0.10995700602025749]	[0.715553765193246, 0.154880497755065]	NC	NotSig	
KLHDC2	337.628285367	-0.411501901515	1.0	NC	
CDC123	1850.05279879	1.04329790139	0.70608302865	NC	
LRP5L	61.6006508348	8.65565700971	0.077656830232	UP	
UBAP2	199.58412258	0.594173840699	1.0	NC	['UBAP2_exon_chr9:33921691_PAS-1', 'UBAP2_exon_chr9:33921691_PAS-2']	[144.131244491498, 27.0782713285215]	[0.3206931409105318, -0.32069314091053175]	[0.807148661328276, 'NA']	NC	NotSig	
UBAP1	384.131304157	1.16426070397	1.0	NC	['UBAP1_exon_chr9:34251390_PAS-1', 'UBAP1_exon_chr9:34251390_PAS-2', 'UBAP1_exon_chr9:34251390_PAS-3']	[93.5136853164066, 47.8899094874344, 215.028966649717]	[-0.57533336019265091, 0.013817015438424229, 0.56151634475422674]	['NA', 0.821094892178532, 0.444457221809989]	NC	NotSig	
FAM241B	706.556959366	1.23854438638	1.0	NC	
FAM241A	441.561323262	-0.378508764489	1.0	NC	['FAM241A_exon_chr4:113107849_PAS-1', 'FAM241A_exon_chr4:113107849_PAS-3', 'FAM241A_exon_chr4:113107849_PAS-4', 'FAM241A_exon_chr4:113107849_PAS-5', 'FAM241A_exon_chr4:113107849_PAS-6', 'FAM241A_exon_chr4:113107849_PAS-8']	[53.9415559483229, 44.4071457622024, 36.6797850981972, 30.2008929701715, 173.713852205064, 47.4345186407465]	[-0.039128342336558569, -0.15212248056312194, 0.2350800959917437, 0.19656308356018606, -0.49126321484789037, 0.28483543745839585]	['NA', 'NA', 0.373036661559092, 'NA', 0.57113609088686, 'NA']	NC	NotSig	
ASXL1	1163.30291205	0.702439017543	1.0	NC	['ASXL1_exon_chr20:30959967', 'ASXL1_exon_chr20:31022235']	[269.376544098318, 741.38352872871]	[0.38839448305606333, -0.38839448305606339]	[0.00104912847729584, 0.865740282153905]	Exon#:1-only_UP	TE	['ASXL1_exon_chr20:31022235_PAS-1', 'ASXL1_exon_chr20:31022235_PAS-2', 'ASXL1_exon_chr20:31022235_PAS-3', 'ASXL1_exon_chr20:31022235_PAS-4']	[522.509224093794, 66.8290521118295, 40.0526297816618, 97.0161899485698]	[0.18371956468593631, -0.083645368233481773, -0.12637597034170453, 0.02630177388924998]	[0.593861910312454, 'NA', 'NA', 0.891774506699865]	NC	NotSig	
RNASET2	864.12545037	-0.583081133241	1.0	NC	
ASXL2	506.331997595	-1.01828858243	1.0	NC	['ASXL2_exon_chr2:25956622_PAS-1', 'ASXL2_exon_chr2:25956622_PAS-3', 'ASXL2_exon_chr2:25956622_PAS-4']	[153.372847807331, 193.570272063796, 49.1211309892753]	[-0.14940098050652278, -0.33070716966344904, 0.32534613636069215]	[0.82516059500164, 'NA', 'NA']	NC	NotSig	
HDDC2	655.135601048	-0.00923897280226	1.0	NC	
HDDC3	211.140022407	-1.81018030754	1.0	NC	['HDDC3_exon_chr15:91474148_PAS-1', 'HDDC3_exon_chr15:91474148_PAS-2']	[179.090040638959, 27.6092863693048]	[0.17125883513747697, -0.171258835137477]	[0.606648696667317, 'NA']	NC	NotSig	
ZBTB39	29.0084295591	-5.04193319180673	NA	NC	
ZBTB38	1069.08002618	-0.262931021085	1.0	NC	['ZBTB38_exon_chr3:141161231_PAS-3', 'ZBTB38_exon_chr3:141161231_PAS-4', 'ZBTB38_exon_chr3:141161231_PAS-5']	[59.9372017829436, 609.205504998179, 261.134913806878]	[0.12114878176753455, 0.050245165879444942, -0.26826342459732977]	['NA', 0.994501116635168, 0.446887377807522]	NC	NotSig	
LINC00858	24.0419576475	21.5842511765642	NA	NC	
C1orf131	35.2987272569	-2.90648835408241	NA	NC	['C1orf131_exon_chr1:231359509_PAS-1', 'C1orf131_exon_chr1:231359509_PAS-2']	[4.03189519791043, 29.468284147275]	[1.0, -1.0]	[0.399600643172357, 'NA']	NC	NotSig	
NEUROG2	34.9701202145	21.3568740290938	NA	NC	
ZBTB33	369.679320257	-0.325378643269	1.0	NC	['ZBTB33_exon_chrX:119387269_PAS-1', 'ZBTB33_exon_chrX:119387269_PAS-2']	[7.66819548070762, 22.578080867313]	[nan, nan]	[0.395882943092612, 'NA']	NC	NotSig	
POLH	355.775452138	-1.14119857443	1.0	NC	['POLH_exon_chr6:43581468_PAS-1', 'POLH_exon_chr6:43581468_PAS-2', 'POLH_exon_chr6:43581468_PAS-3']	[20.1850646397421, 11.8337010618579, 107.782829176804]	[0.64116312847530998, 0.35112172351179005, -0.99228485198710015]	[0.294075832866333, 0.484566355996839, 'NA']	NC	NotSig	
DDX60L	327.281902741	-4.85465309965	0.126337659519	NC	
ZBTB34	296.537889237	0.116526130863	1.0	NC	['ZBTB34_exon_chr9:129641669_PAS-1', 'ZBTB34_exon_chr9:129641669_PAS-2']	[12.5050572454617, 16.752057819392]	[nan, nan]	['NA', 'NA']	NC	NotSig	
ZBTB37	2.06791762129	4.71906189644	1.0	NC	
KLHL36	620.385598849	0.48227281895	1.0	NC	['KLHL36_exon_chr16:84695184_PAS-1', 'KLHL36_exon_chr16:84695184_PAS-2']	[441.219886741974, 109.517958028426]	[0.47464047562323358, -0.4801873807081441]	[0.57113609088686, 0.395882943092612]	NC	NotSig	
SPATA12	39.4628092698	22.2752149234679	NA	NC	
TMEM99	885.602338169	-0.55412137909	1.0	NC	
SPATA17	79.1186078331	-8.93822206994	0.0220971692626	DOWN	
KLHL30	2.70566757919	4.07161895468	1.0	NC	
KLHL31	12.5798321962	7.32851710616227	NA	NC	
TMEM92	4.98514996629	4.98806723511	1.0	NC	['TMEM92_exon_chr17:48356556_PAS-1', 'TMEM92_exon_chr17:48356556_PAS-2']	[3.33530089984617, 1.5052053911542]	[-0.32090812671594637, 0.32090812671594637]	[0.485233089577711, 0.49619861255005]	NC	NotSig	
TMEM91	48.7312024539	-1.55083701214305	NA	NC	
SGTB	105.984796254	-2.06706718758	0.874409934098	NC	['SGTB_exon_chr5:64961755_PAS-1', 'SGTB_exon_chr5:64961755_PAS-2']	[40.4758922334167, 47.8054814003826]	[-0.59128978224455619, 0.59128978224455619]	['NA', 0.948143917248694]	NC	NotSig	
TMEM97	703.259782915	-0.367776431328	1.0	NC	['TMEM97_exon_chr17:26653560_PAS-3', 'TMEM97_exon_chr17:26653560_PAS-4']	[465.561469561414, 181.49454538142]	[0.31945242399780982, -0.44454103199053474]	[0.874258004508464, 0.223281147033153]	NC	NotSig	
TMEM94	661.105293001	1.06901581017	1.0	NC	['TMEM94_exon_chr17:73495343_PAS-1', 'TMEM94_exon_chr17:73495343_PAS-2']	[568.062155155165, 84.8844904054703]	[0.26157677735387297, -0.26157677735387291]	[0.628079851848371, 'NA']	NC	NotSig	
SGTA	877.338104099	0.585847121972	1.0	NC	
KIAA0895	1216.296798	-0.190348052869	1.0	NC	
DIPK2A	372.33174671	1.50820689931	1.0	NC	
TRIM46	1.20628527908	3.93526823047	1.0	NC	
TRIM47	299.116539476	0.581819817458	1.0	NC	
TRIM44	156.049049667	-0.468198617617	1.0	NC	['TRIM44_exon_chr11:35827908_PAS-1', 'TRIM44_exon_chr11:35827908_PAS-2']	[81.6883180160445, 72.5131878423407]	[-0.90148779404900836, 0.90148779404900825]	['NA', 0.540054134365517]	NC	NotSig	
TRIM45	255.647771444	-0.528760891486	1.0	NC	['TRIM45_exon_chr1:117653677_PAS-1', 'TRIM45_exon_chr1:117653677_PAS-2']	[113.83852812437, 132.036732377708]	[-0.60759563507278025, 0.60759563507278025]	[0.429292373828145, 0.836528025335588]	NC	NotSig	
TRIM41	808.9110039	-1.09952167955	1.0	NC	
IVD	96.798939957	-1.68898371229	NA	NC	['IVD_exon_chr15:40710329_PAS-2', 'IVD_exon_chr15:40710329_PAS-3']	[75.0921172125078, 11.5688322921887]	[-0.68703043726355995, 0.59917019700501739]	['NA', 0.41520168540616]	NC	NotSig	
CPLX2	7.92701754826	6.66184568989	1.0	NC	
TBPL1	586.549873536	-0.261237951782	1.0	NC	
PEX2	622.20808495	0.416146130545	1.0	NC	['PEX2_exon_chr8:77892494_PAS-2', 'PEX2_exon_chr8:77892494_PAS-3', 'PEX2_exon_chr8:77892494_PAS-4']	[310.780558436348, 264.356527200769, 31.223789858512]	[-0.84107374022165993, 0.71682082164406313, 0.086986782887692446]	[0.396651513512679, 0.0176645047031628, 'NA']	PAS#:2-only_UP	APA_both	
PEX5	630.93205744	1.44430801973	1.0	NC	['PEX5_exon_chr12:7362618_PAS-1', 'PEX5_exon_chr12:7362618_PAS-2']	[576.106459211292, 59.2386400109695]	[0.080832626585296663, -0.080832626585296566]	[0.565642799864109, 0.960147846024305]	NC	NotSig	
PEX7	156.077519159	-0.805394083673217	NA	NC	['PEX7_exon_chr6:137234596_PAS-1', 'PEX7_exon_chr6:137234596_PAS-2']	[15.8882791288499, 133.194217508319]	[0.2881360273792965, -0.28813602737929656]	['NA', 'NA']	NC	NotSig	
PEX6	479.074926243	-0.660177881471	1.0	NC	
ESAM	63.8326426257	-0.409475562239	1.0	NC	
GAS6	565.243008175	0.486978919837	1.0	NC	
SERF2	16412.2392833	-0.0389629229501	0.933823671528	NC	
ACD	623.004449903	-0.201392264938	1.0	NC	
NEB	25.2856456641	7.40063428863297	NA	NC	
RINL	32.7135843888	-1.86108475198353	NA	NC	
SFMBT1	278.697493671	2.07066795699	1.0	NC	['SFMBT1_exon_chr3:52937589_PAS-3', 'SFMBT1_exon_chr3:52937589_PAS-4']	[217.9087766041, 15.8882791288499]	[-0.12002986031858598, 0.083259881439553582]	[0.553254871862503, 'NA']	NC	NotSig	
ME3	104.723315655	-0.614505850668	1.0	NC	['ME3_exon_chr11:86152150_PAS-1', 'ME3_exon_chr11:86152150_PAS-2']	[49.8167558402673, 6.47051823654671]	[-0.97970522608288457, 0.97970522608288468]	['NA', 0.665891101357647]	NC	NotSig	
ME2	451.606499727	-2.03620726753	1.0	NC	['ME2_exon_chr18:48473387_PAS-1', 'ME2_exon_chr18:48473387_PAS-2', 'ME2_exon_chr18:48473387_PAS-3', 'ME2_exon_chr18:48473387_PAS-4']	[32.9047556712219, 181.19069206586, 168.114619130963, 54.9184717998128]	[0.38277032974822955, 0.081555451518996958, -0.30793587559197877, -0.15638990567524755]	['NA', 0.556743951127357, 0.395882943092612, 'NA']	NC	NotSig	
GNAI2	1953.01505009	-0.91358428277	0.746360772413	NC	
GNAI3	2961.34983199	-0.854967778195	0.126342804492	NC	['GNAI3_exon_chr1:110134967_PAS-3', 'GNAI3_exon_chr1:110134967_PAS-7']	[408.70267096876, 2285.4713478801]	[0.21436087576364654, -0.21998395209938248]	[0.596379773898609, 0.127805456670147]	NC	NotSig	
GNAI1	686.955080167	-1.39694463144	0.973987536448	NC	['GNAI1_exon_chr7:79846619_PAS-1', 'GNAI1_exon_chr7:79846619_PAS-3']	[353.717741193309, 287.898351543034]	[0.05605852978994974, -0.18385660705669288]	[0.548927707334291, 0.433764544297485]	NC	NotSig	
GPR146	338.390074986	0.0436225283383	1.0	NC	
MPZL2	992.566438867	-1.35076430198	0.720365435203	NC	['MPZL2_exon_chr11:118124131', 'MPZL2_exon_chr11:118127628']	[731.92563218704, 261.030900794986]	[-0.62391993396421475, 0.62391993396421486]	[0.375554609569612, 'NA']	NC	NotSig	['MPZL2_exon_chr11:118127628_PAS-1', 'MPZL2_exon_chr11:118127628_PAS-2']	[41.9425726642474, 214.908408959152]	[0.20841023655752933, -0.20841023655752922]	[0.284841921282001, 'NA']	NC	NotSig	['MPZL2_exon_chr11:118124131_PAS-1', 'MPZL2_exon_chr11:118124131_PAS-2']	[604.088001304675, 83.3092317432077]	[-0.61012140871865972, 0.21756694542544822]	[0.349696131032069, 'NA']	NC	NotSig	
SLC7A8	38.6282289082	-3.38877066443294	NA	NC	['SLC7A8_exon_chr14:23594504_PAS-1', 'SLC7A8_exon_chr14:23594504_PAS-2']	[34.0357921849632, 2.59538923962412]	[-0.79506603294168787, 0.79506603294168787]	['NA', 0.437406451305419]	NC	NotSig	
TBK1	644.352445403	-1.23744771199	1.0	NC	
MPZL1	4067.69994543	0.0356519074742	0.933823671528	NC	['MPZL1_exon_chr1:167757057_PAS-2', 'MPZL1_exon_chr1:167757057_PAS-4', 'MPZL1_exon_chr1:167757057_PAS-5']	[1121.5238317111, 436.0375546545, 2204.59362130982]	[0.4197381632881742, -0.076628396936462562, -0.30009211505189626]	[0.41520168540616, 0.732411443436113, 0.474702119881591]	NC	NotSig	
AURKAIP1	4200.45520902	-0.00933550976099	1.0	NC	
AFMID	282.568540654	1.05081748347	1.0	NC	
F8A1	798.588566281	0.19631993004	1.0	NC	['F8A1_exon_chrX:154114635', 'F8A1_exon_chrX:154611749', 'F8A1_exon_chrX:154686575']	[230.228161396301, 276.602681208401, 288.325214581846]	[0.068477438977374405, -0.019074356351603317, -0.049403082625771089]	[1.0, 1.0, 1.0]	NC	NotSig	['F8A1_exon_chrX:154611749_PAS-1', 'F8A1_exon_chrX:154611749_PAS-2']	[30.515373243423, 240.827070862335]	[-0.22154814966390027, 0.22154814966390013]	['NA', 0.83185632806338]	NC	NotSig	['F8A1_exon_chrX:154686575_PAS-1', 'F8A1_exon_chrX:154686575_PAS-2']	[245.963769589563, 36.6733959211668]	[0.26113072097547463, -0.26113072097547457]	[0.847204579042516, 'NA']	NC	NotSig	
KNL1	115.216369735	-0.900571997796	0.954796601722	NC	
HLA-B	6.67442637946	-0.889500495328	1.0	NC	
CITED2	5212.59211298	0.646640071857	0.149257721166	NC	['CITED2_exon_chr6:139693392_PAS-1', 'CITED2_exon_chr6:139693392_PAS-4']	[4353.0722728459, 687.17855368814]	[-0.22376821703324368, 0.2004205224852709]	[0.552454307528297, 0.121364021287839]	NC	NotSig	
CITED1	8.80758040108	4.51394173075	1.0	NC	
TRAK1	378.997374866	-0.100718190915	1.0	NC	['TRAK1_exon_chr3:42251259', 'TRAK1_exon_chr3:42264434']	[96.7751063369219, 194.866514006109]	[0.324536671482341, -0.32453667148234122]	[0.498060401009918, 1.0]	NC	NotSig	['TRAK1_exon_chr3:42264434_PAS-1', 'TRAK1_exon_chr3:42264434_PAS-2']	[92.5975097230836, 92.8461741384698]	[0.1288150912840178, -0.17763848636478397]	['NA', 0.914650852441182]	NC	NotSig	['TRAK1_exon_chr3:42251259_PAS-1', 'TRAK1_exon_chr3:42251259_PAS-2']	[66.9558169919082, 30.0449340240055]	[0.79521685012769339, -0.79521685012769328]	[0.161767550407672, 0.973512588533207]	NC	NotSig	
CITED4	2076.2810991	0.49821140136	0.683283348604	NC	
PFDN1	358.900366093	0.752454340039	1.0	NC	
ST6GALNAC6	835.352476728	0.429616102237	1.0	NC	
PFDN2	3530.29247027	-1.72005045014	0.0022813208474	DOWN	
POMP	3353.78375358	1.27795871403	0.00500285717502	UP	['POMP_exon_chr13:29252172_PAS-1', 'POMP_exon_chr13:29252172_PAS-4']	[2703.90456125268, 474.3739085826]	[-0.055029988396443241, 0.099964236439858065]	[0.0556433077928028, 0.42760395099394]	PAS#:1-only_UP	APA_Shortening	
PFDN4	1747.4253339	-0.8400923039	1.0	NC	['PFDN4_exon_chr20:52835558_PAS-1', 'PFDN4_exon_chr20:52835558_PAS-2', 'PFDN4_exon_chr20:52835558_PAS-3', 'PFDN4_exon_chr20:52835558_PAS-4']	[1003.0549058089, 340.771204372862, 127.385205426371, 98.9794152753588]	[-0.0089077441607463559, 0.045429485002496495, -0.11767092669275803, 0.15108246998902328]	[0.78477206413171, 0.8736911990347, 0.12920329346203, 'NA']	NC	NotSig	
PFDN6	100.674672186	-0.31064319638	1.0	NC	
OLFML1	6.72073226918	6.42348676693	1.0	NC	
MTHFS	215.21701641	-0.306702158036	1.0	NC	['MTHFS_exon_chr15:80135889_PAS-1', 'MTHFS_exon_chr15:80135889_PAS-2']	[138.104424755723, 75.1617066342498]	[-0.80116821872327126, 0.80116821872327126]	[0.463633582116237, 0.0345621319671261]	PAS#:2-only_UP	APA_Shortening	
TOP1MT	574.08371193	-1.596223806	1.0	NC	
DTNB	112.339323394	4.6686113627	0.228942498198	NC	['DTNB_exon_chr2:25600112', 'DTNB_exon_chr2:25781059']	[72.528637384253, 36.5474181422686]	[-0.34877332699449226, 0.34877332699449226]	[0.382328393050853, 'NA']	NC	NotSig	
DTNA	149.277688647	-0.467625118711413	NA	NC	['DTNA_exon_chr18:32446075', 'DTNA_exon_chr18:32467730']	[84.4012881529748, 22.4998273953019]	[-0.934032581672391, 0.93403258167239112]	['NA', 0.745757003095724]	NC	NotSig	['DTNA_exon_chr18:32467730_PAS-1', 'DTNA_exon_chr18:32467730_PAS-2']	[1.41566685797679, 20.5514544192311]	[0.075940026334935185, -0.07594002633493524]	[0.504227230012079, 'NA']	NC	NotSig	
NFKBIE	129.300108503	-1.92124256009	0.796362285608	NC	['NFKBIE_exon_chr6:44225903_PAS-1', 'NFKBIE_exon_chr6:44225903_PAS-2']	[27.0607269679651, 97.1663921735209]	[-0.23012871389597742, 0.23012871389597733]	['NA', 0.718327898294851]	NC	NotSig	
ATAD5	618.645074345	0.25845014031	1.0	NC	
POMK	1.55762980213	-4.23122604679	1.0	NC	
HIRA	367.414357407	0.134870493765	1.0	NC	
RIN1	366.784488125	-0.776627867783	1.0	NC	
RIN2	165.422964655	2.92644760112428	NA	NC	['RIN2_exon_chr20:19981257_PAS-2', 'RIN2_exon_chr20:19981257_PAS-3']	[127.484367812672, 37.8593260992789]	[0.84814860555885307, -0.86084283703554587]	[0.127942687693323, 0.990425558409497]	NC	NotSig	
PDE4DIP	353.351853983	-0.804846883842	1.0	NC	
TPM3P9	32.6236539337	-2.27381334712	1.0	NC	
WWOX	308.426871332	-2.37914893594	1.0	NC	['WWOX_exon_chr16:78133310', 'WWOX_exon_chr16:79245505']	[23.5189214414787, 35.1967459275376]	[-0.96523244633174798, 0.96523244633174798]	['NA', 'NA']	NC	NotSig	
CTB-178M22.2	718.442469967	1.9033176123	1.0	NC	
RPS13	24968.5581333	-0.232766663746	0.507878384086	NC	
RPS12	38328.1401204	-0.0587086807902	1.0	NC	
RPS11	42106.2578184	0.0482642104947	0.889442082482	NC	
RPS10	47711.7776402	-0.293180692474	0.363640852287	NC	
RPS17	51923.7606286	-0.297575035197	0.456402570462	NC	['RPS17_exon_chr15:82821158', 'RPS17_exon_chr15:83205501']	[26198.721242731, 25616.0923036279]	[-0.0064302940136897746, 0.0064302940136898856]	[0.564670677033976, 0.969112536553093]	NC	NotSig	
RPS16	36289.1626269	-0.222183506001	0.538976168907	NC	
RPS15	39348.6527881	0.5779126456	0.0995936573617	NC	
RPS14	23924.4655888	0.157036327835	0.920932637286	NC	
CLPP	2499.08634721	-0.832875763359	0.298667483777	NC	
RPS19	27702.4568752	0.215910489531	0.620232944909	NC	
RPS18	9942.48159549	-0.323990294147	0.408333756531	NC	
RIPK1	65.2080610976	2.37331441945648	NA	NC	['RIPK1_exon_chr6:3113287_PAS-1', 'RIPK1_exon_chr6:3113287_PAS-2']	[27.9802595453511, 35.1037315571539]	[0.52685239718748167, -0.52685239718748167]	[0.276194894713035, 'NA']	NC	NotSig	
LATS2	58.2548153372	-3.14438384654	0.589699747713	NC	
LATS1	183.319939413	-0.462509609266	1.0	NC	['LATS1_exon_chr6:149979289', 'LATS1_exon_chr6:150004055']	[131.258174107522, 50.3321596735316]	[0.44421264186761988, -0.44421264186761983]	[0.769035863104757, 0.394191652652926]	NC	NotSig	
RIPK2	410.046970894	1.96832710156	1.0	NC	['RIPK2_exon_chr8:90802307_PAS-1', 'RIPK2_exon_chr8:90802307_PAS-2', 'RIPK2_exon_chr8:90802307_PAS-3']	[99.280246109992, 249.41464696139, 41.6586531677283]	[0.29590463576454151, -0.23116334622248924, -0.050377081905983861]	[0.226711159559078, 0.64466701492469, 0.775285187470314]	NC	NotSig	
PDCL	632.677338816	0.2425334728613	NA	NC	['PDCL_exon_chr9:125580376_PAS-1', 'PDCL_exon_chr9:125580376_PAS-2']	[254.809829716868, 378.199312171637]	[-0.74745580855002847, 0.74745580855002847]	['NA', 0.395882943092612]	NC	NotSig	
FOXD2-AS1	3.1401965452	2.42412128885	1.0	NC	
CSKMT	114.471062296	-0.567297211068	1.0	NC	
CLPB	518.428718493	2.87670360984	0.806902238735	NC	['CLPB_exon_chr11:72003470_PAS-1', 'CLPB_exon_chr11:72003470_PAS-2']	[35.00836201415, 471.681740071111]	[0.033458295046866433, -0.033458295046866482]	[0.469446392308366, 0.257081513725811]	NC	NotSig	
PUSL1	1153.67817578	-0.963831264976	1.0	NC	
SRCIN1	108.134992568	0.0193698308109	1.0	NC	
LAMA5	3571.99746382	0.844100667907	0.148902475077	NC	['LAMA5_exon_chr20:60884116_PAS-1', 'LAMA5_exon_chr20:60884116_PAS-2']	[1143.38661165474, 2375.25282426439]	[-0.18060577653655269, 0.18060577653655274]	[0.911160977466501, 0.378694283179419]	NC	NotSig	
C2orf27A	25.0149926871	1.54853444569	1.0	NC	
FAM149A	169.706092762	-1.94368531962709	NA	NC	
C2orf27B	3.7641448842	5.59200926383	1.0	NC	
SLC9A3R2	98.1638872296	-1.99126757446074	NA	NC	['SLC9A3R2_exon_chr16:2087860_PAS-1', 'SLC9A3R2_exon_chr16:2087860_PAS-3']	[13.3796034769262, 80.4121540644061]	[0.69852567904045315, -0.90472903029203489]	['NA', 'NA']	NC	NotSig	
SLC9A3R1	1395.50351758	0.38089390919	1.0	NC	['SLC9A3R1_exon_chr17:72764607_PAS-2', 'SLC9A3R1_exon_chr17:72764607_PAS-3']	[95.6162566313239, 1266.96758976609]	[-0.11296325593248592, 0.11541745579161355]	[0.61856048490257, 0.553254871862503]	NC	NotSig	
PLCXD2	101.049738738	10.3350930245	0.0220971692626	UP	
PLCXD1	1188.69407656	-0.448251448191	1.0	NC	['PLCXD1_exon_chrX:215764', 'PLCXD1_exon_chrY:165764']	[567.284916360623, 572.561696354364]	[0.0087496558780433276, -0.0087496558780434941]	[0.74662790645342, 1.0]	NC	NotSig	
ZNF419	5.12236974025	-3.17454876567	1.0	NC	
ZNF417	54.4030630486	-0.999752489210364	NA	NC	
ZNF416	8.40405373552	1.51445072033	1.0	NC	
TSSC4	334.111663226	-0.254540901114	1.0	NC	
LOC202181	4.82514111633	5.94492462309	1.0	NC	
ZNF410	368.357823654	-1.71260000396	1.0	NC	['ZNF410_exon_chr14:74398206_PAS-1', 'ZNF410_exon_chr14:74398206_PAS-3']	[87.1444355225984, 270.065816062682]	[0.26146935229513801, -0.28916993891929099]	[0.937222805632197, 0.395882943092612]	NC	NotSig	
RRAGD	699.526391466	0.0862402223375	1.0	NC	['RRAGD_exon_chr6:90074335_PAS-1', 'RRAGD_exon_chr6:90074335_PAS-4']	[110.149328034121, 537.99550036697]	[-0.051682527061905736, -0.027675704171914339]	[0.948208596567481, 0.982217983074311]	NC	NotSig	
CYB5RL	104.26235625	-1.01786590004913	NA	NC	
RBPMS-AS1	64.7614229056	-1.66746147797	0.892285320644	NC	
GLIPR2	304.119476438	-1.53151410941	1.0	NC	['GLIPR2_exon_chr9:36162359_PAS-1', 'GLIPR2_exon_chr9:36162359_PAS-2', 'GLIPR2_exon_chr9:36162359_PAS-3', 'GLIPR2_exon_chr9:36162359_PAS-4']	[40.1105609760091, 64.8620507166914, 47.8448624065002, 127.719676986431]	[0.65736378570109333, -0.2089932023253335, 0.013233290607108872, -0.46160387398286862]	['NA', 'NA', 'NA', 0.386079541759263]	NC	NotSig	
RRAGC	514.121421602	0.206047837058	1.0	NC	
RRAGB	86.4636888938	9.1460081366	0.0374367787927	UP	
SSSCA1	1159.61433315	0.227848372295	1.0	NC	
PTCH2	10.8565675118	7.11586278306	1.0	NC	
GGT1	97.5729309024	-1.51123912636007	NA	NC	
LINC01547	22.9003378872	8.19328069969	1.0	NC	
GGT7	269.896736245	-0.28526995449	1.0	NC	
MCOLN3	155.564575692	24.1862071969379	NA	NC	
FBF1	46.5263109191	8.24944697818115	NA	NC	
LBX2	1.81791723747	-4.46571547084	1.0	NC	
HM13	2724.16645768	-0.502799762033	0.463394576113	NC	
RASA2	376.539595363	-2.1257949159	1.0	NC	['RASA2_exon_chr3:141331125_PAS-1', 'RASA2_exon_chr3:141331125_PAS-2']	[17.5607295634656, 188.390493219542]	[0.63653280664542367, -0.63653280664542367]	['NA', 0.231676894372266]	NC	NotSig	
NEXN-AS1	27.4096888304	-8.37375394437	1.0	NC	['NEXN-AS1_exon_chr1:78347033', 'NEXN-AS1_exon_chr1:78353285']	[2.58903586769353, 24.5584731058061]	[nan, nan]	[0.537871471271085, 'NA']	NC	NotSig	
PTPRU	1015.93590212	0.155521686699	1.0	NC	
LOC105371414	5.85909992698	6.22535579187	1.0	NC	
PTPRR	485.728723149	0.457656979779	1.0	NC	['PTPRR_exon_chr12:71031853_PAS-1', 'PTPRR_exon_chr12:71031853_PAS-2']	[219.808962584492, 88.951815802067]	[-0.066122005391673344, 0.0661220053916734]	[0.855203675954912, 0.951914846378479]	NC	NotSig	
ACTN4	6416.24046345	-0.540535582222	0.814877536913	NC	
CLP1	68.7725839247	-1.97004278181	0.86160783584	NC	
EZR	6012.18227414	-0.355855226464	0.578487901428	NC	['EZR_exon_chr6:159186773_PAS-1', 'EZR_exon_chr6:159186773_PAS-3']	[338.248012767834, 113.173580062713]	[-0.12331853927658298, 0.090954780466615787]	[0.785908071437642, 0.985270601189799]	NC	NotSig	
PTPRF	2866.3707293	0.849993092071	0.363714130369	NC	['PTPRF_exon_chr1:44087606_PAS-1', 'PTPRF_exon_chr1:44087606_PAS-3']	[319.128312545256, 2516.51592181123]	[0.13718064494335702, -0.14068067338456391]	[0.245090428005023, 0.57113609088686]	NC	NotSig	
LOC646214	4.16610356966	-0.135964258721	1.0	NC	['LOC646214_exon_chr15:21932514_PAS-1', 'LOC646214_exon_chr15:21932514_PAS-2']	[2.43519665850069, 1.65668529481763]	[-0.83201374927068117, 0.83201374927068117]	[0.662018062951608, 0.473407549270461]	NC	NotSig	
PTPRD	46.1642600887	1.86204917787	0.886183587122	NC	
TUFM	4800.79932566	0.700585228727	0.148902475077	NC	
PTPRA	120.675542582	-0.99745588257	0.982417227974	NC	['PTPRA_exon_chr20:3018705_PAS-1', 'PTPRA_exon_chr20:3018705_PAS-2']	[55.3398874040199, 60.4791239811547]	[-0.43974452893389548, 0.43974452893389543]	[0.64249697131034, 0.979516370156822]	NC	NotSig	
PLAC8	6138.50303002	0.57556502696	0.168075961744	NC	['PLAC8_exon_chr4:84011211_PAS-1', 'PLAC8_exon_chr4:84011211_PAS-2']	[3732.63474156011, 2163.00136578669]	[-0.25855890857092401, 0.2590103430444205]	[0.979108271224053, 0.194630696517484]	NC	NotSig	
PTPRN	135.340161897	-0.514260626684	1.0	NC	
PTPRM	591.281963967	-0.144815651338	1.0	NC	['PTPRM_exon_chr18:8406107_PAS-1', 'PTPRM_exon_chr18:8406107_PAS-2']	[125.876672735879, 324.508746540347]	[-0.25148381192223934, 0.25148381192223923]	[0.763362798380491, 0.77271190713726]	NC	NotSig	
PTPRK	45.5297971933	3.09705018488	0.711576978172	NC	['PTPRK_exon_chr6:128289924_PAS-1', 'PTPRK_exon_chr6:128289924_PAS-2']	[10.4258600979396, 18.3195616997035]	[-0.73057213818362188, 0.67209851216672967]	[0.948143917248694, 'NA']	NC	NotSig	
PTPRJ	835.841701739	0.0694556937547	1.0	NC	['PTPRJ_exon_chr11:48153063', 'PTPRJ_exon_chr11:48188756']	[287.894625213415, 474.029732218387]	[-0.30859537284377336, 0.30859537284377325]	[1.0, 0.722793822247654]	NC	NotSig	['PTPRJ_exon_chr11:48188756_PAS-1', 'PTPRJ_exon_chr11:48188756_PAS-10', 'PTPRJ_exon_chr11:48188756_PAS-3', 'PTPRJ_exon_chr11:48188756_PAS-4']	[53.7918854063803, 272.080999519064, 31.9159018371594, 42.4031703227507]	[0.17807329048802398, -0.6326860021870967, 0.10565477703746048, 0.14037195404942474]	[0.238078881618401, 0.819333528496418, 0.247291516734254, 'NA']	NC	NotSig	
PTPRH	151.466948493	0.618530500757	1.0	NC	
IFT27	366.488521622	-1.3964947898	1.0	NC	
IFT20	903.89887167	-1.0812436829	1.0	NC	
ARHGAP19-SLIT1	6.3760793323	6.34746759437	1.0	NC	
IFT22	689.934946671	-0.129110903912	1.0	NC	['IFT22_exon_chr7:100956648_PAS-1', 'IFT22_exon_chr7:100956648_PAS-2', 'IFT22_exon_chr7:100956648_PAS-4', 'IFT22_exon_chr7:100956648_PAS-5', 'IFT22_exon_chr7:100956648_PAS-6']	[44.4000348193261, 33.7512838558469, 62.0092791345871, 71.782087382316, 417.783118364903]	[-0.030061554106381873, -0.097066446546227453, 0.013681762939706563, -0.20727129682628256, 0.35744897903181938]	[0.877715756150613, 'NA', 'NA', 'NA', 0.790199066801793]	NC	NotSig	
HAUS2	472.645534149	1.07757735134	1.0	NC	['HAUS2_exon_chr15:42858805_PAS-1', 'HAUS2_exon_chr15:42858805_PAS-2', 'HAUS2_exon_chr15:42858805_PAS-3', 'HAUS2_exon_chr15:42858805_PAS-4']	[22.7453259107745, 38.9759145231064, 85.9846351667807, 42.3817924671206]	[0.14704649849076681, 0.25197580279046766, 0.55067497900750184, -0.94969728028873612]	['NA', 0.168312892710451, 'NA', 0.642557976287215]	NC	NotSig	
CPD	957.148283988	0.619266264359	1.0	NC	['CPD_exon_chr17:28791606_PAS-1', 'CPD_exon_chr17:28791606_PAS-2', 'CPD_exon_chr17:28791606_PAS-4', 'CPD_exon_chr17:28791606_PAS-6', 'CPD_exon_chr17:28791606_PAS-7', 'CPD_exon_chr17:28791606_PAS-8']	[187.780866015182, 110.068776446332, 88.1700453086669, 180.991497576675, 214.590825559917, 85.6262581804577]	[0.3277377012997762, 0.19105693145676278, 0.11536955814800154, -0.24758259482806616, -0.22987502666547294, -0.23499389855046762]	[0.000198340468925053, 'NA', 0.408929591446692, 0.720977196362473, 0.863813235036261, 'NA']	PAS#:1-only_UP	APA_Shortening	
CPE	341.932436991	-1.67693061815	1.0	NC	['CPE_exon_chr4:166418664_PAS-1', 'CPE_exon_chr4:166418664_PAS-2']	[27.7483453838154, 302.987244034247]	[-0.11027342627793225, 0.11027342627793224]	['NA', 0.604289966249187]	NC	NotSig	
CPQ	67.6098876302	-7.72465414615026	NA	NC	
PPP4R3A	706.165121291	-1.80118697494	1.0	NC	['PPP4R3A_exon_chr14:91923825_PAS-1', 'PPP4R3A_exon_chr14:91923825_PAS-2']	[222.828022408969, 470.107560854259]	[-0.3508126093127229, 0.35081260931272296]	[0.395882943092612, 0.573530969958108]	NC	NotSig	
PPP4R3B	1244.66625147	0.761585568374	1.0	NC	['PPP4R3B_exon_chr2:55774428_PAS-1', 'PPP4R3B_exon_chr2:55774428_PAS-3', 'PPP4R3B_exon_chr2:55774428_PAS-4']	[180.997838400714, 264.071024029401, 213.255365844693]	[-0.24107725613907377, -0.18416007504569737, 0.38229392672674789]	[0.974253500361643, 0.753638377134772, 0.143954392547571]	NC	NotSig	
TGFB1I1	216.145321214	1.79214334072	1.0	NC	
GAPVD1	990.958574063	0.825741930019	1.0	NC	['GAPVD1_exon_chr9:128124885_PAS-1', 'GAPVD1_exon_chr9:128124885_PAS-2', 'GAPVD1_exon_chr9:128124885_PAS-4']	[60.6065888331525, 71.2544547093116, 638.005649106602]	[-0.019220627323121367, 0.11816311425172867, 0.012316288860264701]	[0.874190842442356, 0.137083942530942, 0.513956743018142]	NC	NotSig	
N6AMT1	68.4424174948	-1.68798002777	0.90439934028	NC	['N6AMT1_exon_chr21:30244513', 'N6AMT1_exon_chr21:30248386']	[7.10478555977879, 49.7583144971487]	[0.90432575831162898, -0.90432575831162909]	[0.709686784345954, 'NA']	NC	NotSig	
RTN4R	200.719482052	-2.40967103017	1.0	NC	
DMPK	23.686852257	7.27249579919774	NA	NC	
RAD9B	0.861632342203	3.44216706921	1.0	NC	
LINC02362	4.48048817945	5.83786907535	1.0	NC	
LINC02361	21.0402426803	2.28657008476	1.0	NC	
CLGN	152.437495027	-0.979997519915	1.0	NC	['CLGN_exon_chr4:141309607', 'CLGN_exon_chr4:141313373']	[80.9989995519843, 38.1788656738988]	[-0.74439839632398219, 0.74439839632398208]	[0.680359083751442, 'NA']	NC	NotSig	
ZNF343	119.438005876	-1.81196465186	0.847612981339	NC	
DOC2A	398.26043136	1.09449271202	1.0	NC	
TAF1C	286.777239036	1.30452674223	1.0	NC	['TAF1C_exon_chr16:84211453_PAS-1', 'TAF1C_exon_chr16:84211453_PAS-2']	[62.7352833516986, 212.903039152582]	[0.24678459180476825, -0.30024601798222339]	[0.503554034507722, 0.893101758509343]	NC	NotSig	
LOC105375773	3.52129682715	5.49611423469	1.0	NC	
TFE3	455.091602222	-0.229416366599	1.0	NC	
LINC01816	98.3146369331	0.778425431784	0.993483494095	NC	
RNASEH1	833.145678013	0.600061740718	1.0	NC	['RNASEH1_exon_chr2:3589020_PAS-1', 'RNASEH1_exon_chr2:3589020_PAS-2', 'RNASEH1_exon_chr2:3589020_PAS-3']	[91.789903694166, 97.3850817849371, 633.029234220731]	[-0.080733445133930298, -0.30294997026092957, 0.38368341539485995]	[0.943853837842593, 0.0752636460748926, 0.395882943092612]	PAS#:2-only_Down	APA_both	
ERGIC3	3677.08905661	-0.0492913489921	1.0	NC	
UBXN4	1499.0686847	0.920240426461	1.0	NC	['UBXN4_exon_chr2:136528141', 'UBXN4_exon_chr2:136540319']	[87.0106039352015, 1345.69150935668]	[-0.075738375488976453, 0.07573837548897655]	[0.738711161219333, 0.66226235106745]	NC	NotSig	['UBXN4_exon_chr2:136528141_PAS-1', 'UBXN4_exon_chr2:136528141_PAS-2']	[20.8810861551577, 65.2682406289327]	[0.7038737341936242, -0.7038737341936242]	['NA', 'NA']	NC	NotSig	['UBXN4_exon_chr2:136540319_PAS-1', 'UBXN4_exon_chr2:136540319_PAS-2', 'UBXN4_exon_chr2:136540319_PAS-6']	[194.570287157737, 492.512575348924, 634.428800706481]	[-0.23515146046446303, 0.41296283487486801, -0.20027824425630725]	[0.847516889806065, 0.3673931898799, 0.773817043014876]	NC	NotSig	
MEPCE	703.721690572	-0.675422488594	1.0	NC	
ABLIM1	382.304438666	-0.961912482022	1.0	NC	
CDR2L	482.02278732	-0.871678229592	1.0	NC	
RBMS3-AS3	5.34212052166	6.09194266757	1.0	NC	
ABLIM2	134.498183243	-2.18615208840983	NA	NC	
LINC02398	33.4963777226	-0.83056919465	1.0	NC	
UBXN6	1342.25083217	0.388469711743	1.0	NC	['UBXN6_exon_chr19:4445003_PAS-1', 'UBXN6_exon_chr19:4445003_PAS-2']	[1246.4537158421, 74.5045771824244]	[0.089919707146727701, -0.089919707146727743]	[0.530038549627136, 0.58649409572443]	NC	NotSig	
FAM172A	404.529838922	0.71206286022	1.0	NC	['FAM172A_exon_chr5:92953431_PAS-1', 'FAM172A_exon_chr5:92953431_PAS-2', 'FAM172A_exon_chr5:92953431_PAS-3']	[8.02776208615572, 22.9945595004228, 8.36225217307887]	[0.44042138369279077, -0.89919365837278098, 0.45877227467999016]	[0.395882943092612, 'NA', 0.395882943092612]	NC	NotSig	
FBXW11	634.511598998	-1.43817001925	1.0	NC	['FBXW11_exon_chr5:171288556_PAS-1', 'FBXW11_exon_chr5:171288556_PAS-3', 'FBXW11_exon_chr5:171288556_PAS-5']	[175.676336863455, 328.483385879991, 53.117866167032]	[-0.25859849378537453, 0.20109397863882339, -0.11863416384999952]	[0.395882943092612, 0.716397563502285, 'NA']	NC	NotSig	
LINC00630	22.4352552838	2.09849658316	1.0	NC	
MYD88	50.1380218403	9.32411848212	0.0780897294168	UP	
LMTK3	110.569623024	0.756619491664	0.9864608464	NC	
LMTK2	1217.94000659	-1.17910385177	0.570999239469	NC	
LINC00634	2.42848057045	4.96248045954	1.0	NC	
LINC00638	24.7964414747	7.33724629421	1.0	NC	
TAF1D	597.909628072	0.200491314805	1.0	NC	['TAF1D_exon_chr11:93463360', 'TAF1D_exon_chr11:93469096']	[501.00369995932, 94.0062136510412]	[-0.054349561306157756, 0.054349561306157812]	[1.0, 0.733974971691568]	NC	NotSig	['TAF1D_exon_chr11:93463360_PAS-1', 'TAF1D_exon_chr11:93463360_PAS-2']	[338.934428085909, 152.382816349926]	[-0.28957460602310414, 0.28957460602310425]	[0.917889645060684, 0.757699866478021]	NC	NotSig	['TAF1D_exon_chr11:93469096_PAS-1', 'TAF1D_exon_chr11:93469096_PAS-2', 'TAF1D_exon_chr11:93469096_PAS-3']	[67.3168675657992, 15.6903076759094, 8.1950071296173]	[-0.41849851009089467, 0.27491244887073707, 0.14358606122015766]	[0.994589805853706, 'NA', 0.395882943092612]	NC	NotSig	
DLX1	230.457961128	-1.34982237522	1.0	NC	['DLX1_exon_chr2:172952731_PAS-1', 'DLX1_exon_chr2:172952731_PAS-3', 'DLX1_exon_chr2:172952731_PAS-4']	[35.5825755496031, 36.6266645180855, 146.585487868933]	[-0.2248751303110712, 0.58101088743018958, -0.3954351656099408]	['NA', 'NA', 0.563424070182195]	NC	NotSig	
GPATCH3	54.9686885347	-1.12492434691	0.965993762154	NC	
BIVM-ERCC5	212.464594477	1.24466207502	1.0	NC	
LOC729080	7.19105510432	6.52264367018	1.0	NC	
HMGN5	392.482213773	1.49545541795	1.0	NC	['HMGN5_exon_chrX:80369200_PAS-1', 'HMGN5_exon_chrX:80369200_PAS-2', 'HMGN5_exon_chrX:80369200_PAS-3']	[118.816544633808, 196.409185175608, 51.2163687953702]	[0.016004241839512157, -0.25280011911231037, 0.17938875638164775]	[0.672606731693373, 0.791736523437982, 0.241418180411852]	NC	NotSig	
HMGN4	1005.29789875	-1.07065965812	1.0	NC	['HMGN4_exon_chr6:26545355_PAS-1', 'HMGN4_exon_chr6:26545355_PAS-2']	[518.530246431144, 477.994144383832]	[-0.00066908298365964125, 0.00066908298365964125]	[0.716397563502285, 0.504227230012079]	NC	NotSig	
HMGN3	4453.31024773	-0.337630518249	0.745601484186	NC	['HMGN3_exon_chr6:79910962_PAS-1', 'HMGN3_exon_chr6:79910962_PAS-2', 'HMGN3_exon_chr6:79910962_PAS-3']	[3250.94351440587, 497.037331920968, 601.777008036905]	[-0.058776714577681854, 0.13031830569886804, -0.088650047469942067]	[0.507986225034873, 0.626924267316728, 0.511857578915841]	NC	NotSig	
HMGN2	1213.89218307	-0.633224119222	1.0	NC	['HMGN2_exon_chr1:26801604_PAS-1', 'HMGN2_exon_chr1:26801604_PAS-2', 'HMGN2_exon_chr1:26801604_PAS-3']	[244.449882196474, 61.4512565150983, 888.660251486246]	[0.0057205187936878177, 0.10077012272693628, -0.10525079735413789]	[0.896690955668888, 'NA', 0.463840677732796]	NC	NotSig	
HMGN1	5009.28877999	-0.528050323161	0.335199070889	NC	
GSTZ1	520.9239373	0.705519132697	1.0	NC	['GSTZ1_exon_chr14:77797412_PAS-1', 'GSTZ1_exon_chr14:77797412_PAS-2']	[457.045796259302, 62.156071294957]	[0.32045110968346024, -0.32045110968346002]	[0.650284692681835, 'NA']	NC	NotSig	
CMC2	3235.65104605	0.269468222219	0.872831516395	NC	
RAB6A	1843.37502145	-0.226461876978	1.0	NC	['RAB6A_exon_chr11:73386683_PAS-1', 'RAB6A_exon_chr11:73386683_PAS-2']	[147.178184791203, 1318.3000288325]	[0.0077065426455167896, -0.25472974513247648]	[0.992995290250805, 0.534054864617608]	NC	NotSig	
RAB6B	278.37847516	-0.758384048515	1.0	NC	['RAB6B_exon_chr3:133543080_PAS-1', 'RAB6B_exon_chr3:133543080_PAS-2']	[31.1194576392749, 109.34492550957]	[0.40383276911357802, -0.46726517636056097]	[0.281823600126065, 0.866760322708477]	NC	NotSig	
RAB6C	8.65238931633	6.79077575097	1.0	NC	
RC3H1	415.460141285	0.548596948097	1.0	NC	['RC3H1_exon_chr1:173900222_PAS-2', 'RC3H1_exon_chr1:173900222_PAS-3', 'RC3H1_exon_chr1:173900222_PAS-5', 'RC3H1_exon_chr1:173900222_PAS-9']	[58.5366567033539, 49.2165539626737, 109.276384548204, 169.929511193971]	[0.020494849703490636, -0.29542105648903977, -0.47840907488557416, 0.68096933141283866]	[0.891819289134319, 'NA', 'NA', 'NA']	NC	NotSig	
RC3H2	440.197567859	0.299222493602	1.0	NC	['RC3H2_exon_chr9:125606844', 'RC3H2_exon_chr9:125616024']	[63.4721806328117, 53.3244343643786]	[0.79014696246504634, -0.89715972571490077]	[0.58311143890759, 'NA']	NC	NotSig	['RC3H2_exon_chr9:125606844_PAS-2', 'RC3H2_exon_chr9:125606844_PAS-3', 'RC3H2_exon_chr9:125606844_PAS-4']	[6.52255669500152, 3.79048458747937, 50.162905287208]	[0.11535612575367382, -0.66037278223230822, 0.51997956569807791]	[0.395882943092612, 0.532047438131377, 'NA']	NC	NotSig	
CRIPT	1533.71852538	0.192855249631	1.0	NC	['CRIPT_exon_chr2:46851302_PAS-1', 'CRIPT_exon_chr2:46851302_PAS-2', 'CRIPT_exon_chr2:46851302_PAS-3', 'CRIPT_exon_chr2:46851302_PAS-4', 'CRIPT_exon_chr2:46851302_PAS-8']	[431.14373002986, 279.516625485878, 392.698413844779, 145.345571979613, 180.722034816294]	[0.28244488585073324, -0.38679270267172516, 0.0076558535228077318, 0.17699198334366667, -0.10574945439320496]	[0.395882943092612, 0.00269370689811088, 'NA', 'NA', 0.750204435769993]	PAS#:2-only_Down	APA_both	
IFIT5	194.14765911	-3.30146205255	1.0	NC	['IFIT5_exon_chr10:91176962_PAS-1', 'IFIT5_exon_chr10:91176962_PAS-2', 'IFIT5_exon_chr10:91176962_PAS-4', 'IFIT5_exon_chr10:91176962_PAS-5']	[23.5692910822921, 33.6387995577985, 42.7025382329681, 81.7775058221256]	[0.36006532195302898, 0.031960298260935355, -0.20820593459286083, -0.48243326122287816]	['NA', 'NA', 'NA', 'NA']	NC	NotSig	
IFIT3	14.3422184353	6.54127400328	1.0	NC	
IFIT2	61.8503785161	-2.62865086535609	NA	NC	['IFIT2_exon_chr10:91065719_PAS-1', 'IFIT2_exon_chr10:91065719_PAS-2']	[6.84163876079775, 51.894662327637]	[0.7969858086533852, -0.79698580865338531]	[0.41427948174299, 'NA']	NC	NotSig	
IFIT1	104.203126312	22.7181878143016	NA	NC	
MIGA1	395.426289024	1.33131823438	1.0	NC	['MIGA1_exon_chr1:78340531_PAS-1', 'MIGA1_exon_chr1:78340531_PAS-4']	[16.5572593026962, 256.243382861446]	[0.077056596839099045, 0.075198088104315497]	['NA', 0.553254871862503]	NC	NotSig	
PJVK	128.442333259	0.129796536690127	NA	NC	
EFTUD2	1695.20451037	0.974449208536	0.941286272481	NC	
ISG15	501.533786841	-0.258407985883	1.0	NC	
LOC105372440	34.9022342956	8.80161681249	1.0	NC	
MAP1LC3B	4212.40104366	0.815284954493	0.13790197418	NC	['MAP1LC3B_exon_chr16:87436529_PAS-1', 'MAP1LC3B_exon_chr16:87436529_PAS-4']	[3294.7924289534, 744.09942309869]	[0.2076064973013565, -0.147846656897162]	[0.133077797777611, 0.875015317950023]	NC	NotSig	
PIM2	463.112641702	-1.24715897951	1.0	NC	
FBXW8	15.5093821596	19.9314613948718	NA	NC	
GGTLC1	31.3075233598	-7.62197748803657	NA	NC	
PTGES	2308.4729532	0.387941383155	0.721368485612	NC	
BRCC3	568.999500454	0.174590185132	1.0	NC	
LUCAT1	313.739797182	-0.000446536278754	1.0	NC	
TMEM8A	825.577817008	1.70613383005303	NA	NC	
KRTAP5-AS1	10.8678866035	1.79577845579	1.0	NC	
GDI2	2601.96253667	0.363272939684	0.678812697407	NC	
GDI1	1458.08513771	1.20290102264	0.750835391617	NC	
ARL5A	890.512359936	0.0386694508895	1.0	NC	
CBY1	396.43071852	1.24189653345	1.0	NC	['CBY1_exon_chr22:39069164_PAS-1', 'CBY1_exon_chr22:39069164_PAS-2']	[84.3004583081313, 286.19773019763]	[0.3233406922538718, -0.32334069225387185]	['NA', 0.806967860084821]	NC	NotSig	
ARL5B	920.511895257	-0.985750461485	1.0	NC	['ARL5B_exon_chr10:18964097_PAS-2', 'ARL5B_exon_chr10:18964097_PAS-5', 'ARL5B_exon_chr10:18964097_PAS-6']	[46.995257996829, 74.738562524974, 753.825801540359]	[0.15163685844050986, -0.11501802836774333, -0.13818557130621301]	[0.216836215431345, 'NA', 0.411997911348899]	NC	NotSig	
LOC105370333	69.9953500301	-3.59349938209	0.651400190829	NC	['LOC105370333_exon_chr13:100738285_PAS-1', 'LOC105370333_exon_chr13:100738285_PAS-2']	[32.8178419709648, 34.1473505603669]	[0.50350098256464215, -0.50350098256464226]	['NA', 'NA']	NC	NotSig	
MMP25-AS1	172.071865216	-1.98361251382	1.0	NC	['MMP25-AS1_exon_chr16:3102126_PAS-1', 'MMP25-AS1_exon_chr16:3102126_PAS-2']	[22.5324268410522, 130.833638327339]	[-0.14778927138223735, 0.14778927138223719]	['NA', 0.562445036796199]	NC	NotSig	
FAM89B	821.452392048	-0.388869155416	1.0	NC	
ERLIN1	632.528774782	-0.420241428672	1.0	NC	['ERLIN1_exon_chr10:101909847_PAS-1', 'ERLIN1_exon_chr10:101909847_PAS-2', 'ERLIN1_exon_chr10:101909847_PAS-3']	[530.780753854193, 40.1576005421454, 49.3766733172929]	[-0.10825546882699677, -0.075104472066786374, 0.18335994089378335]	[0.698515014711531, 0.650540098480431, 0.241644404066863]	NC	NotSig	
TFAP4	34.2560101387	6.79206030584193	NA	NC	
SPDL1	450.938742476	-0.444969381074	1.0	NC	['SPDL1_exon_chr5:169028284', 'SPDL1_exon_chr5:169031064']	[54.9955859085547, 349.953093738027]	[-0.2421786111863464, 0.24217861118634643]	['NA', 1.0]	NC	NotSig	['SPDL1_exon_chr5:169028284_PAS-1', 'SPDL1_exon_chr5:169028284_PAS-2']	[13.4031463313158, 38.5266283014957]	[0.75864720355649651, -0.74398660188089039]	['NA', 'NA']	NC	NotSig	
CCDC34	384.72782859	-2.48433044016	0.799500557785	NC	['CCDC34_exon_chr11:27360061', 'CCDC34_exon_chr11:27371879']	[357.070400015679, 24.4123258390457]	[-0.47421440538823956, 0.4212187101073066]	[0.347380360573834, 'NA']	NC	NotSig	
PSAP	15963.8894347	-0.546555693339	0.135886087671	NC	['PSAP_exon_chr10:73576040_PAS-1', 'PSAP_exon_chr10:73576040_PAS-3']	[11130.1372766209, 4366.05045267672]	[-0.06306321876186205, 0.049866620131320927]	[0.256258017459863, 0.623814792308394]	NC	NotSig	
WDR35	12.6042261798	-7.25337110949438	NA	NC	
WDR34	5339.94987245	-0.289920112168	0.668073465057	NC	
KRT15	91.9305397134	3.70945607367	0.447923110342	NC	
HIST1H2BG	27.4328019733	8.45417698773	1.0	NC	
WDR31	163.321685047	-1.89228244325	1.0	NC	
WDR33	1224.93775727	-0.388818170576	1.0	NC	['WDR33_exon_chr2:128461808', 'WDR33_exon_chr2:128520060']	[751.501901692628, 471.124445487918]	[0.51191753375975435, -0.51191753375975435]	[0.637680878104359, 0.595360721675951]	NC	NotSig	
KRT10	4733.30689688	-0.176277796377	0.848702101584	NC	
GABRE	442.363812437	0.0403879137587	1.0	NC	
GABRD	2.06791762129	4.71906189644	1.0	NC	
CRIP1	2940.53717355	-0.444144240291	0.614050520978	NC	
KRT19	12.0628527908	7.26794590941135	NA	NC	
KRT18	74854.2251412	0.263575328543	0.463157421121	NC	
ABHD17A	640.537002737	0.164291597367	1.0	NC	
ABHD17B	97.9405453949	-1.84708886624	0.833634010469	NC	
ABHD17C	1235.42538088	1.3206658838	0.638963488707	NC	['ABHD17C_exon_chr15:81046492_PAS-1', 'ABHD17C_exon_chr15:81046492_PAS-2', 'ABHD17C_exon_chr15:81046492_PAS-3']	[187.970291159744, 204.003170683141, 823.217042898083]	[0.21339749269196537, 0.048261626691341458, -0.26165911938330677]	[0.000731952585017335, 'NA', 0.484566355996839]	PAS#:1-only_UP	APA_Shortening	
GIGYF1	712.98048581	-1.5206919274	1.0	NC	
GIGYF2	598.236882276	0.306900722767	1.0	NC	['GIGYF2_exon_chr2:233600473', 'GIGYF2_exon_chr2:233721503']	[72.3489427468157, 469.316092319881]	[-0.092575786237017149, 0.092575786237017121]	[1.0, 0.972909864736765]	NC	NotSig	['GIGYF2_exon_chr2:233721503_PAS-2', 'GIGYF2_exon_chr2:233721503_PAS-3']	[29.566265338928, 407.990938054912]	[-0.088296978487350464, 0.12070999945125849]	['NA', 0.824279273921153]	NC	NotSig	['GIGYF2_exon_chr2:233600473_PAS-1', 'GIGYF2_exon_chr2:233600473_PAS-2']	[4.78479353836487, 65.4136990688727]	[0.17025365275705501, -0.17025365275705495]	[0.399380335568715, 0.868793409048948]	NC	NotSig	
NBPF8	433.777391438	-1.19128860552	1.0	NC	['NBPF8_exon_chr1:144828541_PAS-1', 'NBPF8_exon_chr1:144828541_PAS-2']	[276.567335414373, 89.7824649061405]	[0.35346420222050146, -0.35346420222050134]	[0.874403999410204, 0.164428473219368]	NC	NotSig	
TLE3	2169.87417479	0.247114294543	0.812511195356	NC	['TLE3_exon_chr15:70340130_PAS-1', 'TLE3_exon_chr15:70340130_PAS-2', 'TLE3_exon_chr15:70340130_PAS-3', 'TLE3_exon_chr15:70340130_PAS-9']	[562.872900897221, 543.346463303531, 144.303593468463, 750.933918410839]	[0.13383385361830422, -0.15025054384096648, -0.10587325220826006, 0.15723116337562065]	[0.484566355996839, 0.818117787098099, 0.51442969688053, 0.71082707696927]	NC	NotSig	
TLE2	672.391936706	0.493015624295	1.0	NC	
TLE1	50.823060229	-0.146930279463342	NA	NC	
NBPF3	8.02284160114	-0.209748316961	1.0	NC	
NAPEPLD	1.33566431375	4.10799205573	1.0	NC	
FAM206A	54.465506311	1.80110152455	0.859430908046	NC	['FAM206A_exon_chr9:111701829_PAS-2', 'FAM206A_exon_chr9:111701829_PAS-3']	[18.7314448676967, 32.2564808012729]	[0.45551529469292146, -0.49596722883241284]	['NA', 0.888540453606134]	NC	NotSig	
TLE4	133.089302027	-2.69064043975372	NA	NC	['TLE4_exon_chr9:82339952_PAS-2', 'TLE4_exon_chr9:82339952_PAS-3']	[22.0489818736309, 97.6474676931878]	[0.3810470770737836, -0.87969138706862948]	['NA', 'NA']	NC	NotSig	
LINC00857	160.041734835	1.78017776312	1.0	NC	
AUNIP	108.705806102	-0.29013068323	1.0	NC	['AUNIP_exon_chr1:26160497_PAS-1', 'AUNIP_exon_chr1:26160497_PAS-2', 'AUNIP_exon_chr1:26160497_PAS-3']	[11.3760201418496, 69.0191130337118, 25.3640312054175]	[0.24888818026153847, -0.80381050741090254, 0.55492232714936407]	[0.395882943092612, 'NA', 'NA']	NC	NotSig	
LINC00852	34.7355373674	-7.74702518398121	NA	NC	
HGSNAT	68.3631206212	0.164234459187	1.0	NC	['HGSNAT_exon_chr8:43054531_PAS-1', 'HGSNAT_exon_chr8:43054531_PAS-2']	[48.8821314064731, 17.2558039808155]	[0.5555555555555558, -0.5555555555555558]	[0.842922637042061, 'NA']	NC	NotSig	
WFDC21P	664.082413137	-1.73406524804	1.0	NC	
NUDT16L1	575.314402058	-0.696543393507	1.0	NC	['NUDT16L1_exon_chr16:4744959_PAS-1', 'NUDT16L1_exon_chr16:4744959_PAS-2']	[32.0268117116318, 525.595271110924]	[0.14656467827759945, -0.14656467827759945]	[0.247291516734254, 0.777584184291886]	NC	NotSig	
PLP2	8994.83488756	0.227379244079	0.678812697407	NC	['PLP2_exon_chrX:49031021_PAS-1', 'PLP2_exon_chrX:49031021_PAS-2']	[7793.63479521299, 1032.21860627034]	[-0.0034840960206806715, 0.0034840960206806992]	[0.543844854504825, 0.848459292407677]	NC	NotSig	
ZFP69B	27.876996114	7.50697735227	1.0	NC	
CDC6	1706.81896187	-0.240555045156	1.0	NC	['CDC6_exon_chr17:38458164_PAS-1', 'CDC6_exon_chr17:38458164_PAS-2', 'CDC6_exon_chr17:38458164_PAS-7']	[594.629902918271, 90.0768400718052, 844.872694589237]	[0.48568604694487505, -0.075431805871020718, -0.47407007480544311]	[0.430821012810821, 'NA', 0.52961209519103]	NC	NotSig	
CDC7	618.812318229	-0.508968454731	1.0	NC	
COX5B	11379.4405898	0.242284264254	0.704906778382	NC	
CRYZL1	520.692526939	-1.64805119897	0.9864608464	NC	['CRYZL1_exon_chr21:34961648_PAS-1', 'CRYZL1_exon_chr21:34961648_PAS-2', 'CRYZL1_exon_chr21:34961648_PAS-3']	[236.022353736092, 30.2738298212549, 151.14657781596]	[-0.57592188962844892, 0.74698254668375208, -0.17106065705530324]	[0.011854734037219, 0.257081513725811, 'NA']	PAS#:1-only_Down	APA_Shortening	
TFPT	173.991717214	0.174986520954	1.0	NC	
TMEM258	4625.31184056	-0.317937838387	0.645389092424	NC	
LOC254896	44.7161045076	0.27653042894506	NA	NC	
FGF2	891.239718194	-1.23495248629	1.0	NC	['FGF2_exon_chr4:123813366_PAS-1', 'FGF2_exon_chr4:123813366_PAS-4', 'FGF2_exon_chr4:123813366_PAS-5', 'FGF2_exon_chr4:123813366_PAS-6', 'FGF2_exon_chr4:123813366_PAS-7']	[237.966827693599, 126.132397446564, 51.1707831707254, 223.519157042403, 223.424768236454]	[0.62309568843612795, -0.085179554648308509, -0.083840889363782894, -0.26396029725921488, -0.19641393082229899]	[0.541106331918716, 0.662821149362593, 'NA', 0.474165126723886, 0.396651513512679]	NC	NotSig	
TM9SF4	664.658989045	0.298798399604	1.0	NC	['TM9SF4_exon_chr20:30753098_PAS-1', 'TM9SF4_exon_chr20:30753098_PAS-2', 'TM9SF4_exon_chr20:30753098_PAS-3', 'TM9SF4_exon_chr20:30753098_PAS-4']	[248.531977840501, 151.816076989378, 92.1997890469207, 132.86941192151]	[0.469463274473786, -0.41900536884014655, -0.21918159518596669, 0.16872368955232725]	[0.407385472225104, 'NA', 'NA', 0.619908110827455]	NC	NotSig	
TM9SF1	611.806142621	-0.411932402675	1.0	NC	['TM9SF1_exon_chr14:24658349', 'TM9SF1_exon_chr14:24659244', 'TM9SF1_exon_chr14:24661854']	[403.007691252741, 38.1405978145152, 166.913548305323]	[0.066847350107569481, -0.10991478943241163, 0.043067439324842138]	[1.0, 'NA', 1.0]	NC	NotSig	
TM9SF3	1955.64716733	0.760484666707	1.0	NC	['TM9SF3_exon_chr10:98277867_PAS-1', 'TM9SF3_exon_chr10:98277867_PAS-5', 'TM9SF3_exon_chr10:98277867_PAS-6', 'TM9SF3_exon_chr10:98277867_PAS-7']	[114.417963811646, 260.358886937896, 1100.65624609346, 366.0096098756]	[-0.059698908919532029, 0.174508263792158, -0.18913761448116717, 0.067338698676392417]	[0.928845309000004, 0.235373331325908, 0.827454541017436, 0.749272096099162]	NC	NotSig	
TM9SF2	3632.7492052	0.573536129717	0.504676817937	NC	['TM9SF2_exon_chr13:100214945_PAS-1', 'TM9SF2_exon_chr13:100214945_PAS-4']	[1694.50769135285, 1732.3778331592]	[0.38374079910949943, -0.26886572868133818]	[0.0316379044297653, 0.854977119801837]	PAS#:1-only_UP	APA_Shortening	
HIST1H2BK	807.015177459	-0.750680907481	1.0	NC	
PBK	2007.16027658	-0.25831963551	0.896655735859	NC	['PBK_exon_chr8:27667138_PAS-1', 'PBK_exon_chr8:27667138_PAS-3']	[341.138899661755, 1294.59653984348]	[-0.15291908875633325, 0.20421292601197072]	[0.763857572092435, 0.706930440218735]	NC	NotSig	
NAT9	322.109567287	3.03716958441	0.730329701004	NC	
SPATS2L	347.213779885	-2.01904771175	1.0	NC	
DLGAP4	897.701868132	1.23265337656	1.0	NC	['DLGAP4_exon_chr20:35155216_PAS-1', 'DLGAP4_exon_chr20:35155216_PAS-2', 'DLGAP4_exon_chr20:35155216_PAS-3']	[273.594600448786, 153.314909648193, 468.312668752388]	[0.19013536763464925, -0.49078529699974027, 0.30064992936509105]	['NA', 0.398408989925214, 0.516290599022052]	NC	NotSig	
NAT1	3.26241778971	5.37871097344	1.0	NC	
ADGRL2	5.97566708897	3.1284914117	1.0	NC	['ADGRL2_exon_chr1:82456075_PAS-1', 'ADGRL2_exon_chr1:82456075_PAS-2']	[5.21303005229623, 0.573312921153211]	[1.0, -1.0]	[0.395882943092612, 0.650284692681835]	NC	NotSig	
ADGRL1	217.406446527	3.54513054247	0.676039302766	NC	['ADGRL1_exon_chr19:14258549_PAS-1', 'ADGRL1_exon_chr19:14258549_PAS-2']	[31.427721307043, 160.664391546949]	[-0.88402038769972502, 0.83377236690168743]	[0.915790620364207, 0.00171183243397789]	PAS#:2-only_UP	APA_Shortening	
TMEM250	1299.92240998	0.447513552167	1.0	NC	
GOSR2	1316.0745213	0.669823321444	1.0	NC	['GOSR2_exon_chr17:45015965', 'GOSR2_exon_chr17:45017921', 'GOSR2_exon_chr17:45043900']	[683.998148151755, 255.622344703355, 293.913365412514]	[0.64615070539735775, -0.2559844918544405, -0.42922660528605522]	[0.40579712928362, 0.820486025498483, 0.685992763821347]	NC	NotSig	['GOSR2_exon_chr17:45017921_PAS-1', 'GOSR2_exon_chr17:45017921_PAS-3', 'GOSR2_exon_chr17:45017921_PAS-4']	[19.2799390764176, 149.239160434379, 76.953194507147]	[-0.072694074936859754, -0.50984995760592056, 0.56307370592782857]	['NA', 0.467850591388784, 0.815993375473209]	NC	NotSig	['GOSR2_exon_chr17:45015965_PAS-1', 'GOSR2_exon_chr17:45015965_PAS-2', 'GOSR2_exon_chr17:45015965_PAS-5']	[80.8234218210621, 522.207695784202, 52.1282971832969]	[0.13259496698655662, 0.22249618653675762, -0.37220565335851041]	['NA', 0.395882943092612, 0.972592273040024]	NC	NotSig	
HENMT1	568.629142682	0.95285901017	1.0	NC	
FAIM2	2.30269516746	-4.80492923076	1.0	NC	
EEF1DP3	10.0781943674	7.01064503766108	NA	NC	
SLC16A1-AS1	33.3045227669	7.76518427711859	NA	NC	
NEMP2	4.98383510156	-1.57985556664	1.0	NC	
GLOD4	855.397768955	-0.49442377852	1.0	NC	['GLOD4_exon_chr17:662549_PAS-1', 'GLOD4_exon_chr17:662549_PAS-2', 'GLOD4_exon_chr17:662549_PAS-4']	[344.888084148436, 349.444402588398, 144.919373256189]	[-0.31550429363085875, -0.1058004371571718, 0.40899399721492069]	[0.476743145613038, 0.652069625752897, 0.00228361447437806]	PAS#:3-only_UP	APA_Shortening	
LOC103344931	3.93998384216	-5.57755679934	1.0	NC	
NRP1	421.089158255	0.645423027814	1.0	NC	['NRP1_exon_chr10:33466419', 'NRP1_exon_chr10:33486547']	[123.830399356394, 156.364267478457]	[-0.034542798273503317, 0.034542798273503261]	[0.425798499443345, 0.872850361039246]	NC	NotSig	['NRP1_exon_chr10:33466419_PAS-1', 'NRP1_exon_chr10:33466419_PAS-2', 'NRP1_exon_chr10:33466419_PAS-3', 'NRP1_exon_chr10:33466419_PAS-4']	[52.5999144420365, 31.809586850377, 22.9745493389342, 14.3067190491663]	[-0.31703102853023046, -0.027995788230008423, 0.21901143452841113, 0.12601538223182787]	[0.733105855072738, 'NA', 0.301836832735521, 'NA']	NC	NotSig	
PTPRS	1753.39104291	0.878836266184	0.993483494095	NC	
KCNC4	425.374815324	0.0764626688276	1.0	NC	['KCNC4_exon_chr1:110774843_PAS-2', 'KCNC4_exon_chr1:110774843_PAS-3']	[169.19015780178, 215.924503681003]	[0.80992917198307068, -0.88018027762100892]	[0.346054154121983, 0.355144021525702]	NC	NotSig	
SDC3	85.6949835814	-2.4685867768	0.588216917789	NC	
COX5A	5517.4230177	-0.432982964727	0.561217247348	NC	
TMEM259	3162.62703282	-0.413863393303	0.591886849043	NC	
KCNC3	115.591049517	-0.47422084257	1.0	NC	
TMEM256	4715.14823118	-0.397779705765	0.566252362898	NC	
TMEM254	53.4345414602	1.24410348765	0.939512501584	NC	['TMEM254_exon_chr10:81850553_PAS-1', 'TMEM254_exon_chr10:81850553_PAS-2']	[13.1690326985352, 14.731340561236]	[-0.74262619219196901, 0.74262619219196901]	[0.918266961919738, 0.359649921385251]	NC	NotSig	
TMEM253	9.82260870111	6.97138746066	1.0	NC	
TMEM251	92.7618093343	-0.610958325739	1.0	NC	['TMEM251_exon_chr14:93652605_PAS-1', 'TMEM251_exon_chr14:93652605_PAS-2']	[32.4056245233766, 56.6226635757309]	[-0.60689137513719449, 0.60689137513719438]	['NA', 'NA']	NC	NotSig	
TMIE	35.8054784597	-3.85330851404824	NA	NC	
PGM5P2	1.12715520839	2.6969176212	1.0	NC	
KIAA2026	522.600162781	-1.41942887652	1.0	NC	
NGFR	15.7529936399	7.65432518566	1.0	NC	
CPSF7	759.217299011	0.369712267514	1.0	NC	['CPSF7_exon_chr11:61170120_PAS-1', 'CPSF7_exon_chr11:61170120_PAS-2']	[85.259579235086, 656.792419657801]	[-0.22977176631897564, 0.22977176631897578]	[0.395882943092612, 0.554925161206672]	NC	NotSig	
CPSF6	1140.7473874	0.425475209882	1.0	NC	['CPSF6_exon_chr12:69663292_PAS-1', 'CPSF6_exon_chr12:69663292_PAS-2', 'CPSF6_exon_chr12:69663292_PAS-3']	[265.364245783771, 514.808137246889, 195.218857226924]	[0.22797041228327269, 0.2317391997259724, -0.3930797678416974]	[0.514057831716474, 0.489042104221455, 0.4400339890427]	NC	NotSig	
CPSF4	851.15054819	-0.325707187182	1.0	NC	
CPSF3	861.127177541	0.288418993787	1.0	NC	
CPSF2	871.339295481	-0.284039038802	1.0	NC	['CPSF2_exon_chr14:92627996_PAS-3', 'CPSF2_exon_chr14:92627996_PAS-4', 'CPSF2_exon_chr14:92627996_PAS-5']	[207.364298510693, 213.984288544041, 403.996951973231]	[0.44625133198974898, -0.44461383302938556, -0.021112113375772734]	[0.51449183312622, 'NA', 0.951675478872365]	NC	NotSig	
CPSF1	1370.8182999	0.0169930750909	1.0	NC	
CFAP99	19.8175438707	21.3126463692707	NA	NC	
NMT1	1278.8841698	0.657632715589	1.0	NC	['NMT1_exon_chr17:43182987_PAS-1', 'NMT1_exon_chr17:43182987_PAS-2']	[664.889658916745, 538.655605767599]	[-0.11790187974686472, 0.11790187974686489]	[0.633896149930035, 0.446887377807522]	NC	NotSig	
G2E3-AS1	15.8386618176	7.66122866276	1.0	NC	
LOC101928504	50.2416773855	-3.48071198107612	NA	NC	
MAD1L1	373.219251264	-0.441312478702	1.0	NC	
ACAA2	730.240874321	1.41825959263442	NA	NC	['ACAA2_exon_chr18:47308534_PAS-1', 'ACAA2_exon_chr18:47308534_PAS-2']	[54.2725767791977, 644.435470661268]	[-0.28826420151255633, 0.28826420151255627]	['NA', 'NA']	NC	NotSig	
ACAA1	854.853712458	0.514691090546	1.0	NC	
HTT	1149.21965975	0.292878205466	1.0	NC	['HTT_exon_chr4:3241573_PAS-1', 'HTT_exon_chr4:3241573_PAS-3']	[754.319590070388, 46.7658028790738]	[0.19041925145187011, -0.12631188928198367]	[0.605193979520362, 'NA']	NC	NotSig	
ZFP91-CNTF	17.1779252828	21.1176476628883	NA	NC	
SIPA1L3	182.590958464	-3.04233289076	1.0	NC	
SIPA1L2	98.3925131251	8.35881744719986	NA	NC	
TTLL5	306.176148193	0.544309660865	1.0	NC	['TTLL5_exon_chr14:76420767_PAS-1', 'TTLL5_exon_chr14:76420767_PAS-2']	[63.8075708037454, 54.1058659408347]	[-0.70444044597936195, 0.70444044597936195]	['NA', 0.141513196921038]	NC	NotSig	
TTLL4	183.307346235	0.173635347946	1.0	NC	['TTLL4_exon_chr2:219618857_PAS-1', 'TTLL4_exon_chr2:219618857_PAS-2']	[137.571740393258, 25.0453917478317]	[-0.31936582795493274, 0.31936582795493279]	[0.866478504770834, 0.325803591930681]	NC	NotSig	
TTLL7	170.940035639	-0.766369658524	1.0	NC	['TTLL7_exon_chr1:84330715_PAS-1', 'TTLL7_exon_chr1:84330715_PAS-2', 'TTLL7_exon_chr1:84330715_PAS-3', 'TTLL7_exon_chr1:84330715_PAS-6']	[31.4955181998842, 53.9871724872558, 67.6626006197625, 10.0276402440023]	[-0.2930694669956187, 0.6812704579356772, -0.61821702417952407, 0.15713817269561745]	['NA', 0.563502203105176, 'NA', 'NA']	NC	NotSig	
LTBP4	737.996527212	-0.285902744793	1.0	NC	
LTBP3	1328.37952831	-0.00174162772813	1.0	NC	
TMEM51-AS1	39.3361493248	-8.89484477133149	NA	NC	
LTBP1	168.56496598	-10.0312608084	0.0306233583329	DOWN	
RNPC3	287.686375262	2.48159974386	0.9864608464	NC	
CEP164	389.242808271	0.671565590337	1.0	NC	['CEP164_exon_chr11:117282788_PAS-1', 'CEP164_exon_chr11:117282788_PAS-2']	[22.4729159488511, 361.217781085089]	[0.092212500897207811, -0.092212500897207894]	['NA', 0.78781876821255]	NC	NotSig	
MCC	260.186815054	-4.86594997611987	NA	NC	
SUFU	293.81232388	1.84382295217	1.0	NC	
APC2	64.0790575429	0.802381787657	0.9864608464	NC	
PLA2G4A	851.946818465	-0.858863741374	0.9864608464	NC	
LOC102724593	31.4827641143	5.64165653845	1.0	NC	
PLA2G4D	1.37861174752	4.12996460577	1.0	NC	
CRAT	297.057301466	-0.612377491095	1.0	NC	
SLC35F6	1870.78931046	-0.536312466272	1.0	NC	['SLC35F6_exon_chr2:27000910_PAS-10', 'SLC35F6_exon_chr2:27000910_PAS-3', 'SLC35F6_exon_chr2:27000910_PAS-8', 'SLC35F6_exon_chr2:27000910_PAS-9']	[306.042486168009, 182.830016905746, 924.107850617241, 280.368773039034]	[-0.26169885331343318, 0.0068282635105215983, 0.4793928138319965, -0.22103912730488356]	[0.0677463926133853, 0.955371614877645, 0.465872893703187, 0.246955849159079]	PAS#:1-only_Down	APA_Lengthening	
LRWD1	363.270837578	2.06063119491	0.961337444658	NC	
SLC35F3	333.156699512	-1.8424234637	1.0	NC	['SLC35F3_exon_chr1:234444847', 'SLC35F3_exon_chr1:234458754']	[27.2921801380329, 122.540503182826]	[0.57545443241074035, -0.57545443241074024]	['NA', 0.597734787900006]	NC	NotSig	['SLC35F3_exon_chr1:234458754_PAS-1', 'SLC35F3_exon_chr1:234458754_PAS-2']	[59.153889380499, 62.0602699217309]	[-0.58291614075494369, 0.58291614075494369]	[0.237429369021237, 'NA']	NC	NotSig	
SLC35F2	316.744208187	0.999080902996	1.0	NC	
LINC01693	227.904263185	0.676770596861	1.0	NC	
LINC02178	249.25830237	9.71107200384	0.00122323019381	UP	
MBD5	373.644285774	-1.62636480868	1.0	NC	
MBD4	140.392778557	2.17965844067	1.0	NC	['MBD4_exon_chr3:129149787_PAS-1', 'MBD4_exon_chr3:129149787_PAS-2']	[12.1832187622011, 125.081527315398]	[0.10169062834082516, -0.10169062834082521]	['NA', 0.542694810193538]	NC	NotSig	
CMTM8	203.059282638	-0.941120531094	1.0	NC	['CMTM8_exon_chr3:32411376_PAS-1', 'CMTM8_exon_chr3:32411376_PAS-2']	[31.3435225601829, 168.580377105983]	[0.46426177132021351, -0.46426177132021351]	['NA', 0.562816466548209]	NC	NotSig	
MBD6	707.727209637	-0.447521581537	1.0	NC	
MBD1	372.17131468	-0.886413811857	1.0	NC	['MBD1_exon_chr18:47795216', 'MBD1_exon_chr18:47797412']	[242.128452433191, 124.176533678902]	[-0.286619664791192, 0.30764499782703059]	[0.634321330959362, 0.79442125131042]	NC	NotSig	['MBD1_exon_chr18:47795216_PAS-1', 'MBD1_exon_chr18:47795216_PAS-2']	[214.356994230667, 23.5099660987539]	[-0.39460311084670008, 0.39460311084670008]	[0.421394300077306, 0.33673746118855]	NC	NotSig	['MBD1_exon_chr18:47797412_PAS-1', 'MBD1_exon_chr18:47797412_PAS-2']	[68.6589580943442, 51.5955462786072]	[-0.76079073775995931, 0.76079073775995931]	['NA', 0.241418180411852]	NC	NotSig	
RNU6-2	48.1057059949	4.1727296045	0.514027874452	NC	
MBD3	2378.44618568	-1.24166099045	0.0336744169919	DOWN	
MBD2	1248.89113011	1.45714409063	0.691533057663	NC	['MBD2_exon_chr18:51677971_PAS-3', 'MBD2_exon_chr18:51677971_PAS-4']	[809.520062323641, 336.453348154374]	[0.26665171407722299, -0.16229750292287223]	[0.228295043223285, 'NA']	NC	NotSig	
CMTM3	128.056241729	0.302135170227	1.0	NC	['CMTM3_exon_chr16:66646512_PAS-1', 'CMTM3_exon_chr16:66646512_PAS-2', 'CMTM3_exon_chr16:66646512_PAS-3']	[19.5676700850046, 70.4492233936027, 21.6232401934421]	[0.34512277693456356, -0.44904411564476354, 0.10392133871019998]	['NA', 0.820558843178141, 'NA']	NC	NotSig	
CMTM6	309.230312252	1.02112944756	1.0	NC	['CMTM6_exon_chr3:32522804_PAS-1', 'CMTM6_exon_chr3:32522804_PAS-3']	[277.142998668395, 20.1732527261693]	[-0.10895068999143853, 0.099845317560135177]	[0.717208495677421, 'NA']	NC	NotSig	
CMTM7	491.44896496	-2.88088753737	0.769229018388	NC	
CMTM4	234.144288945	-2.2317546216	1.0	NC	
TSPAN18	138.426266857	10.7891433697308	NA	NC	
TM4SF1	4545.35889991	-0.210864629666	0.805235928911	NC	['TM4SF1_exon_chr3:149086809_PAS-1', 'TM4SF1_exon_chr3:149086809_PAS-4']	[1507.97161886167, 2867.17067211204]	[0.15705107972800669, -0.1565925943784976]	[0.850018040391424, 0.421691042612983]	NC	NotSig	
MPC2	2477.5574506	0.564071757657	0.399871443422	NC	['MPC2_exon_chr1:167885913_PAS-1', 'MPC2_exon_chr1:167885913_PAS-2', 'MPC2_exon_chr1:167885913_PAS-3']	[125.593595261151, 319.636316993082, 1908.9204862732]	[-0.12741513292550719, 0.15953033870821304, -0.090686931275397842]	['NA', 0.441626097007102, 0.527115189718098]	NC	NotSig	
COL11A1	35.6590286503	0.316317241823	1.0	NC	
MPC1	346.128450188	-0.642078320027304	NA	NC	
TSPAN10	26.8446104317	-4.48031297307396	NA	NC	
TSPAN12	102.693201045	0.20547274695	1.0	NC	['TSPAN12_exon_chr7:120427374_PAS-1', 'TSPAN12_exon_chr7:120427374_PAS-2']	[79.5091154705061, 14.6285575324268]	[-0.29852544924163438, 0.29852544924163427]	[0.940112444604786, 'NA']	NC	NotSig	
TSPAN13	1757.51253512	-0.255193337109	1.0	NC	['TSPAN13_exon_chr7:16823042_PAS-2', 'TSPAN13_exon_chr7:16823042_PAS-5', 'TSPAN13_exon_chr7:16823042_PAS-6']	[225.933533703515, 967.144638658796, 467.99058557219]	[0.26005477345493638, 0.046399067856817577, -0.36612246085943501]	[0.248064850889015, 0.943837829891185, 0.399600643172357]	NC	NotSig	
TSPAN14	324.078695804	0.727224277453	1.0	NC	
TSPAN15	131.028894163	1.82966646134	0.729964095389	NC	
TSPAN17	770.028428729	0.667853096447	1.0	NC	
REXO1	401.944993553	0.616690364373	1.0	NC	
REXO2	1089.5950601	1.55383496347	0.791099217118	NC	
REXO5	3.30553905249	5.40204516137	1.0	NC	
REXO4	627.836730727	1.00284781567	1.0	NC	['REXO4_exon_chr9:136271182_PAS-1', 'REXO4_exon_chr9:136271182_PAS-2']	[528.314946738539, 50.1189140154871]	[0.16196862697764713, -0.16196862697764708]	[0.607850989298712, 0.861029866184412]	NC	NotSig	
SLC25A19	479.019625165	-1.58150480486	1.0	NC	
SLC25A17	458.65939846	-0.20599580117	1.0	NC	['SLC25A17_exon_chr22:41165634_PAS-1', 'SLC25A17_exon_chr22:41165634_PAS-2', 'SLC25A17_exon_chr22:41165634_PAS-5', 'SLC25A17_exon_chr22:41165634_PAS-6']	[57.7818795765228, 165.730868735066, 33.4998854903494, 147.200915441239]	[-0.10563829525678309, -0.16934385335280633, 0.075339919253213788, 0.0054257376531126611]	[0.776079293078196, 0.774240821916032, 0.841790983478736, 0.975211840858581]	NC	NotSig	
SLC25A16	183.227773497	3.50266701904	1.0	NC	['SLC25A16_exon_chr10:70237755', 'SLC25A16_exon_chr10:70242090']	[10.6619712508134, 166.817713822616]	[-0.7902142175420992, 0.79021421754209908]	['NA', 0.129701223208402]	NC	NotSig	['SLC25A16_exon_chr10:70242090_PAS-1', 'SLC25A16_exon_chr10:70242090_PAS-2', 'SLC25A16_exon_chr10:70242090_PAS-3']	[136.204154988143, 21.5386769143212, 11.3726629553873]	[-0.085392071707951378, 0.017034364502214197, 0.068357707205737181]	['NA', 'NA', 0.395882943092612]	NC	NotSig	
SLC25A15	107.696287818	-3.34505415689	0.573818292021	NC	['SLC25A15_exon_chr13:41383679_PAS-1', 'SLC25A15_exon_chr13:41383679_PAS-2', 'SLC25A15_exon_chr13:41383679_PAS-3']	[59.8764462017479, 33.8626367861434, 9.34585406098893]	[0.22453309139370026, -0.36135483717236322, 0.13682174577866291]	['NA', 'NA', 0.724282197532384]	NC	NotSig	
SLC25A14	150.503726708	-1.12115781814	1.0	NC	
SLC25A13	623.802814995	0.250608719594	1.0	NC	['SLC25A13_exon_chr7:95749532_PAS-1', 'SLC25A13_exon_chr7:95749532_PAS-2']	[230.542207437842, 358.034052189668]	[-0.57491747662948867, 0.57491747662948867]	[0.497762274516387, 0.463633582116237]	NC	NotSig	
SLC25A12	204.765379201	0.213435328657	1.0	NC	['SLC25A12_exon_chr2:172639915_PAS-1', 'SLC25A12_exon_chr2:172639915_PAS-2', 'SLC25A12_exon_chr2:172639915_PAS-3', 'SLC25A12_exon_chr2:172639915_PAS-4']	[59.7467395323001, 27.369559254218, 38.4180032694703, 47.2310762532054]	[-0.64172340712341447, 0.31483223840593116, -0.17767407621553941, 0.50456524493302268]	['NA', 'NA', 0.836836466962558, 0.395882943092612]	NC	NotSig	
SLC25A11	1835.24154803	-0.114479981906	1.0	NC	['SLC25A11_exon_chr17:4840426_PAS-3', 'SLC25A11_exon_chr17:4840426_PAS-4']	[1595.50310717756, 158.487479247749]	[0.20073216305662012, -0.15790083630887597]	[0.759766640127254, 0.452380894808508]	NC	NotSig	
SLC25A10	2408.52399703	0.656394842812	0.609427822961	NC	
CCDC14	509.790255076	-2.56904463034	0.60843079312	NC	['CCDC14_exon_chr3:123632274_PAS-2', 'CCDC14_exon_chr3:123632274_PAS-3', 'CCDC14_exon_chr3:123632274_PAS-4']	[370.471709110149, 68.27296357627, 54.372311651339]	[0.057332237062610147, -0.15913705673942255, 0.11890986644604831]	[0.441626097007102, 'NA', 'NA']	NC	NotSig	
EAF1	466.16804723	-0.215021121593	1.0	NC	
EAF2	25.2905368844	7.36520908557523	NA	NC	
CCDC17	20.7967000989	4.70889420183775	NA	NC	
NDUFA10	3675.28682045	-0.450140729498	0.522348366068	NC	
FOXF1	347.543687255	-1.20329037912	1.0	NC	['FOXF1_exon_chr16:86546531_PAS-4', 'FOXF1_exon_chr16:86546531_PAS-5']	[187.510391440828, 132.783047457519]	[0.16673286336852372, -0.28877224590342593]	[0.791264020287703, 'NA']	NC	NotSig	
FOXF2	703.404305855	-2.99044133863	1.0	NC	
NDUFA13	8217.15877809	0.278941761264	0.84059042579	NC	
CCDC18	294.925548246	-1.69179862901	1.0	NC	['CCDC18_exon_chr1:93744020_PAS-1', 'CCDC18_exon_chr1:93744020_PAS-2']	[214.809869985058, 27.5345521348512]	[-0.85858746235802763, 0.85858746235802763]	[0.245091605205221, 'NA']	NC	NotSig	
IGFL2-AS1	971.325313506	0.924368168943	1.0	NC	
TMUB1	2689.38863534	0.00445909528154	0.953050517555	NC	
TMUB2	1032.42189377	-0.0957753010125	1.0	NC	
ZNF646	46.3375103035	1.79732175702	0.862985351841	NC	
DNAJA1	3325.15646321	-0.00311813124969	0.95202552168	NC	['DNAJA1_exon_chr9:33038683_PAS-1', 'DNAJA1_exon_chr9:33038683_PAS-2', 'DNAJA1_exon_chr9:33038683_PAS-3', 'DNAJA1_exon_chr9:33038683_PAS-5']	[2070.23209196569, 413.255856952186, 243.027490546281, 416.236927628576]	[0.02577975185366288, -0.059118649884856184, 0.037960462887182779, 0.036848788182695102]	[0.978789802665309, 0.858318684158498, 0.86457280941275, 0.901583746795452]	NC	NotSig	
HSD17B1	24.0396853228	-4.5606504582127	NA	NC	
SYNCRIP	1923.01385624	1.14870704706	0.36754376121	NC	['SYNCRIP_exon_chr6:86317502', 'SYNCRIP_exon_chr6:86323693']	[1302.15143436735, 613.460347043872]	[0.2395001244236854, -0.23950012442368535]	[0.235963021257938, 1.0]	NC	NotSig	['SYNCRIP_exon_chr6:86323693_PAS-1', 'SYNCRIP_exon_chr6:86323693_PAS-2', 'SYNCRIP_exon_chr6:86323693_PAS-3']	[170.213194181476, 358.180470949529, 78.8887397287958]	[0.31157318792292221, -0.5338849036736244, 0.22231171575070222]	[0.707852794187721, 0.664042259800321, 0.395882943092612]	NC	NotSig	['SYNCRIP_exon_chr6:86317502_PAS-1', 'SYNCRIP_exon_chr6:86317502_PAS-3', 'SYNCRIP_exon_chr6:86317502_PAS-4', 'SYNCRIP_exon_chr6:86317502_PAS-5', 'SYNCRIP_exon_chr6:86317502_PAS-6']	[173.444847803806, 134.738993576423, 106.767715315786, 689.464852750818, 122.655743228105]	[-0.36116385522420352, 0.1172331139191972, -0.021265899488126475, 0.23187630977687251, 0.12281618289770811]	[0.687753599144884, 0.356308678798382, 0.685138350083223, 0.400244853179287, 0.00648373643398599]	PAS#:5-only_UP	APA_Shortening	
ALDH1L2	141.107340601	-1.71771677782	1.0	NC	['ALDH1L2_exon_chr12:105413568_PAS-1', 'ALDH1L2_exon_chr12:105413568_PAS-2']	[9.53296747730992, 22.4147252512992]	[nan, nan]	[0.395882943092612, 'NA']	NC	NotSig	
ZNF280D	149.714826044	0.771962714027	1.0	NC	['ZNF280D_exon_chr15:56922374', 'ZNF280D_exon_chr15:56989953', 'ZNF280D_exon_chr15:56993131']	[72.7224658705452, 56.4052174555459, 19.3669730918061]	[0.77076742363764905, -0.9772072450382504, 0.20643982140060133]	[0.155451585017901, 'NA', 0.327370237915094]	NC	NotSig	['ZNF280D_exon_chr15:56922374_PAS-1', 'ZNF280D_exon_chr15:56922374_PAS-2']	[12.5279702384914, 58.5142301297074]	[-0.82541867988776796, 0.82541867988776796]	['NA', 'NA']	NC	NotSig	
ZNF280C	24.1222071037	-5.53338323295	1.0	NC	['ZNF280C_exon_chrX:129336681_PAS-1', 'ZNF280C_exon_chrX:129336681_PAS-2']	[5.85196830653743, 18.1041104035872]	[-0.24950467220035291, 0.24950467220035299]	[0.396651513512679, 0.407385472225104]	NC	NotSig	
ZNF280B	127.484890551	-9.62785596741	0.0090739739116	DOWN	
VIM	9974.31649473	-0.629280083451	0.0884712009848	DOWN	
EFL1	423.967765479	2.23301161693	1.0	NC	
GNG7	139.189357198	23.9103562534361	NA	NC	
GNG4	40.0468185151	3.69874784036	0.618397320517	NC	
GNG5	6205.35334152	0.549930385397	0.236491341387	NC	
DBF4	605.635496795	1.96643896325	0.890422150764	NC	['DBF4_exon_chr7:87533607', 'DBF4_exon_chr7:87536503']	[188.506280254114, 416.658194880747]	[-0.47036116462676325, 0.47036116462676336]	[1.0, 0.20326244249738]	NC	NotSig	['DBF4_exon_chr7:87536503_PAS-2', 'DBF4_exon_chr7:87536503_PAS-3']	[224.90783647703, 185.530817739269]	[-0.23917293649212135, 0.35980298861258914]	[0.386789956190807, 0.171358531375036]	NC	NotSig	
GPN2	195.621989294	-1.34757891707	1.0	NC	
VIT	147.966461821	8.3599696489	0.0281384627529	UP	['VIT_exon_chr2:36986112', 'VIT_exon_chr2:37041326']	[122.135375365999, 20.3056340350155]	[-0.14301676903007077, 0.14301676903007068]	[0.037665926819752, 'NA']	Exon#:1-only_UP	TE	
LINC01481	80.7955439543	-1.23861198556481	NA	NC	
ENTPD1-AS1	123.833801563	0.642781793278	1.0	NC	
MMAB	481.199167695	0.459777159983	1.0	NC	
GNG8	28.5046253789	-22.4947104088019	NA	NC	
NOA1	456.67004802	3.99373877673	0.554921657367	NC	
ALG8	2817.94852591	0.537853498141	0.612425732673	NC	
ALG9	1063.30474045	-0.24429427056	1.0	NC	['ALG9_exon_chr11:111652919_PAS-1', 'ALG9_exon_chr11:111652919_PAS-2', 'ALG9_exon_chr11:111652919_PAS-5']	[254.333176437768, 93.3705183226738, 595.512503362677]	[-0.37404242369498597, -0.1455551917142596, 0.5763558675994811]	[0.322938389833664, 0.406394540205382, 0.42760395099394]	NC	NotSig	
FUS	4534.04590959	-0.345057745927	0.568749518156	NC	
GTPBP10	282.901009614	0.134532363262	1.0	NC	['GTPBP10_exon_chr7:90014206_PAS-1', 'GTPBP10_exon_chr7:90014206_PAS-3']	[202.410833055092, 42.1368455174514]	[0.084864905940868152, -0.30579303621679588]	[0.911912832016893, 'NA']	NC	NotSig	
ALG2	73.7395009129	0.54008310372	1.0	NC	['ALG2_exon_chr9:101978707', 'ALG2_exon_chr9:101983261']	[43.3584359872356, 26.1158396930036]	[1.0, -1.0]	[0.198551760878186, 'NA']	NC	NotSig	['ALG2_exon_chr9:101978707_PAS-1', 'ALG2_exon_chr9:101978707_PAS-2']	[16.7245043461577, 25.712338570621]	[nan, nan]	['NA', 0.234773913400043]	NC	NotSig	
ALG3	3134.12888795	0.801634828482	0.265891587594	NC	['ALG3_exon_chr3:183960117_PAS-1', 'ALG3_exon_chr3:183960117_PAS-2']	[402.259543334008, 2701.64822601502]	[0.075367209562203955, -0.075367209562203885]	[0.49619861255005, 0.396651513512679]	NC	NotSig	
ALG1	646.262632626	-0.812117529075	1.0	NC	['ALG1_exon_chr16:5134751_PAS-1', 'ALG1_exon_chr16:5134751_PAS-3', 'ALG1_exon_chr16:5134751_PAS-4']	[213.750157245638, 295.74936115321, 118.111471347663]	[0.4108840587487782, -0.28287620548583342, -0.11382712549894511]	[0.786374105309779, 0.437828544959582, 0.6229029805047]	NC	NotSig	
ALG6	143.612672612	-0.531642475293	1.0	NC	['ALG6_exon_chr1:63902494_PAS-1', 'ALG6_exon_chr1:63902494_PAS-2']	[25.4043377815733, 90.9300618340295]	[0.35220306280771008, -0.35220306280771019]	['NA', 0.841609997847809]	NC	NotSig	
LCN12	33.7588146216	7.78555025150936	NA	NC	
MCUB	806.491170637	-0.268681412901	1.0	NC	
PI4KA	248.874405234	1.4547333014	1.0	NC	
SMARCE1	2582.8366483	0.389723918206	0.683283348604	NC	['SMARCE1_exon_chr17:38783976_PAS-1', 'SMARCE1_exon_chr17:38783976_PAS-2']	[158.332934641484, 2381.79115783686]	[-0.055159558175383067, 0.055159558175383094]	[0.832094529593269, 0.49619861255005]	NC	NotSig	
PDXP	1003.91011674	-1.22118023846	0.796362285608	NC	
COX6B1	7443.79768276	-0.277687760287	0.683283348604	NC	
COX6B2	18.0589465703	-1.60127667389461	NA	NC	
STAM	586.516076434	-0.574072866657	1.0	NC	['STAM_exon_chr10:17756542_PAS-4', 'STAM_exon_chr10:17756542_PAS-6', 'STAM_exon_chr10:17756542_PAS-7']	[36.7446094130364, 97.0163008996026, 379.382959788382]	[-0.10593652721433808, -0.28202368035616643, 0.11334497524008647]	['NA', 0.0421144606237603, 0.89798188072752]	PAS#:2-only_Down	APA_both	
FUK	141.059241571	-1.16064847639	1.0	NC	
ARIH2	1707.38765016	1.22990914416	0.742542926642	NC	
CLMP	58.781109327	8.58777604719482	NA	NC	['CLMP_exon_chr11:122942714_PAS-1', 'CLMP_exon_chr11:122942714_PAS-2']	[8.86398730346361, 8.23386038475938]	[nan, nan]	[0.395882943092612, 0.395882943092612]	NC	NotSig	
KIAA1324L	43.4322731802	3.61359748219841	NA	NC	['KIAA1324L_exon_chr7:86506222_PAS-1', 'KIAA1324L_exon_chr7:86506222_PAS-2']	[3.09588977422734, 31.785565335116]	[-1.0, 1.0]	[0.42760395099394, 0.259257307460713]	NC	NotSig	
ARIH1	466.006116768	0.406615645089	1.0	NC	['ARIH1_exon_chr15:72875549_PAS-1', 'ARIH1_exon_chr15:72875549_PAS-2', 'ARIH1_exon_chr15:72875549_PAS-3']	[17.1059745338862, 64.5014399266795, 59.9894370589519]	[0.16185028663307946, 0.59645830308447678, -0.81474260720687719]	['NA', 0.111590243537765, 0.81330338843719]	NC	NotSig	
CCNE2	203.398733918	-0.210460125892	1.0	NC	['CCNE2_exon_chr8:95892453_PAS-1', 'CCNE2_exon_chr8:95892453_PAS-2']	[150.500349551101, 23.7124198711112]	[-0.36131334616600985, 0.36131334616600974]	[0.696086627306355, 'NA']	NC	NotSig	
INSL4	21.3029299424	1.32859010364	1.0	NC	
CCNE1	847.298315261	-1.64486836046	1.0	NC	
LINC01732	28.7774947598	21.8344167840049	NA	NC	
RAB11A	3352.38053924	-1.09650167864	0.164486887214	NC	['RAB11A_exon_chr15:66180039_PAS-1', 'RAB11A_exon_chr15:66180039_PAS-3', 'RAB11A_exon_chr15:66180039_PAS-4']	[1099.13805099957, 1589.29671425046, 455.658421160139]	[0.50675255955808396, -0.37106673476232255, -0.086188547835264126]	[0.42760395099394, 0.22763233988299, 0.511857578915841]	NC	NotSig	
FIG4	518.836265531	1.08535507706	1.0	NC	
NOSIP	1450.28081954	1.39283324266	0.830772704067	NC	
GCC2	268.29068286	0.4843636555	1.0	NC	['GCC2_exon_chr2:109086107', 'GCC2_exon_chr2:109089283', 'GCC2_exon_chr2:109124016']	[17.7461003331228, 48.4605047558353, 189.789657551697]	[0.12296190660639419, 0.33578059111746039, -0.45874249772385467]	['NA', 'NA', 1.0]	NC	NotSig	['GCC2_exon_chr2:109086107_PAS-1', 'GCC2_exon_chr2:109086107_PAS-2']	[10.0347026076946, 7.35878191230941]	[nan, nan]	[0.395882943092612, 0.395882943092612]	NC	NotSig	
GCC1	33.4355752775	-2.05523525417	1.0	NC	
TBC1D8B	501.058730893	0.541058618253	1.0	NC	['TBC1D8B_exon_chrX:106092475', 'TBC1D8B_exon_chrX:106116800']	[123.511415368399, 248.148288238389]	[-0.98707642243443916, 0.98707642243443916]	[0.342926417158782, 'NA']	NC	NotSig	
CLDN1	684.893312995	-1.13424896389	1.0	NC	['CLDN1_exon_chr3:190023490_PAS-1', 'CLDN1_exon_chr3:190023490_PAS-2', 'CLDN1_exon_chr3:190023490_PAS-3']	[535.462819322097, 45.2376684871967, 57.6338986794849]	[-0.45042974071248643, 0.22745422742487664, 0.22297551328760981]	[0.49619861255005, 'NA', 0.694351436372815]	NC	NotSig	
CLDN3	810.728737619	-0.637817734395	1.0	NC	
CLDN5	6.79974559726	6.44358219646	1.0	NC	
CLDN7	1446.9100891	-0.0936189261612	1.0	NC	['CLDN7_exon_chr17:7163222_PAS-1', 'CLDN7_exon_chr17:7163222_PAS-2']	[583.331168573038, 808.708219585777]	[0.37216742480388143, -0.3721674248038816]	[0.551279530115417, 0.474702119881591]	NC	NotSig	
RASGEF1C	222.549436637	5.12078861638659	NA	NC	
RASGEF1A	254.250355255	-1.97233383718	1.0	NC	['RASGEF1A_exon_chr10:43689981_PAS-1', 'RASGEF1A_exon_chr10:43689981_PAS-2']	[196.652161694014, 53.8711838505881]	[-0.18867014628127032, 0.18867014628127035]	[0.523701546384296, 0.852628873963833]	NC	NotSig	
LINC00339	152.503313532	-1.14294244674	1.0	NC	['LINC00339_exon_chr1:22356773_PAS-1', 'LINC00339_exon_chr1:22356773_PAS-2']	[23.0045864421228, 123.315456938107]	[0.49828625903932094, -0.49828625903932089]	['NA', 0.574726920486621]	NC	NotSig	
FIGN	30.2175996232	8.59365262108	1.0	NC	['FIGN_exon_chr2:164459122', 'FIGN_exon_chr2:164461462']	[17.0402868480468, 12.9683040895897]	[nan, nan]	['NA', 'NA']	NC	NotSig	
MAGEB2	3124.85061312	-0.934413500958	0.183090383254	NC	
SMYD5	235.43904612	-0.801902922516	1.0	NC	
NAA20	1170.03055294	0.0208623649224	1.0	NC	
TRDMT1	179.69491016	-0.501928085481	1.0	NC	['TRDMT1_exon_chr10:17179335_PAS-1', 'TRDMT1_exon_chr10:17179335_PAS-3', 'TRDMT1_exon_chr10:17179335_PAS-4']	[42.3104935811069, 10.5364377380794, 105.114720429244]	[-0.42024672780692118, 0.1811948926645717, 0.24447491065046811]	['NA', 0.395882943092612, 'NA']	NC	NotSig	
SMYD2	667.504472224	-0.710736309624	1.0	NC	
SMYD3	292.516251599	-3.37269982221269	NA	NC	
RTN3	2613.90421172	0.286607066783	0.739462747156	NC	['RTN3_exon_chr11:63525628_PAS-2', 'RTN3_exon_chr11:63525628_PAS-3']	[1677.77211328175, 806.386495629725]	[0.00023872911244882111, 0.017683597870861989]	[0.702127211234215, 0.769440226816935]	NC	NotSig	
MRFAP1	339.523010078	1.29083947704	1.0	NC	['MRFAP1_exon_chr4:6643457_PAS-2', 'MRFAP1_exon_chr4:6643457_PAS-3']	[244.878293359624, 88.6586279440737]	[0.9239506446740211, -0.92744493568440711]	[0.117633638223578, 0.252181692558626]	NC	NotSig	
LNCAROD	71.7098600493	-0.804342945480043	NA	NC	
IRF3	838.183512124	0.100882933297	1.0	NC	
IRF2	142.044144747	0.642856697731	1.0	NC	['IRF2_exon_chr4:185308876_PAS-1', 'IRF2_exon_chr4:185308876_PAS-2']	[84.950480666967, 28.0357304879441]	[-0.46038128863272076, 0.46038128863272076]	[0.85813563290179, 0.395882943092612]	NC	NotSig	
IRF1	161.424171312	2.76268251585	1.0	NC	
PCNX1	350.471813627	-1.89998568909	1.0	NC	['PCNX1_exon_chr14:71576512_PAS-1', 'PCNX1_exon_chr14:71576512_PAS-5', 'PCNX1_exon_chr14:71576512_PAS-6']	[50.8216762904792, 45.2607569227494, 220.955107374064]	[0.37308070376637814, -0.16264936378626221, -0.52199545602331288]	[0.902660461307822, 0.316566703987543, 0.31736937627742]	NC	NotSig	
RDM1	65.1401861968	9.70165522242	0.0226159758701	UP	['RDM1_exon_chr17:34245085', 'RDM1_exon_chr17:34249159']	[11.3672663483448, 53.9006620614441]	[nan, nan]	[0.382328393050853, 'NA']	NC	NotSig	
PCNX4	275.71550712	0.47984345893028	NA	NC	['PCNX4_exon_chr14:60600688_PAS-1', 'PCNX4_exon_chr14:60600688_PAS-2', 'PCNX4_exon_chr14:60600688_PAS-3', 'PCNX4_exon_chr14:60600688_PAS-4']	[40.6476189611384, 111.794542951068, 53.1990355476362, 32.2201861688104]	[-0.043998067869390201, 0.79134554413661595, -0.45155800258301493, -0.29578947368421105]	[0.986289537591786, 0.395882943092612, 'NA', 'NA']	NC	NotSig	
IRF9	84.410109463	-0.112302102534	1.0	NC	
FAM78A	64.7415701063	-0.955816112301599	NA	NC	['FAM78A_exon_chr9:134133465_PAS-1', 'FAM78A_exon_chr9:134133465_PAS-2', 'FAM78A_exon_chr9:134133465_PAS-3']	[19.184039451685, 21.2350028696519, 21.4147454014061]	[-0.47445561041498591, 0.9922900507757777, -0.51783444036079174]	['NA', 'NA', 'NA']	NC	NotSig	
SNX29	7.95459170309	6.66734312016	1.0	NC	['SNX29_exon_chr16:12662363_PAS-1', 'SNX29_exon_chr16:12662363_PAS-2']	[1.53363909614152, 6.18806660807837]	[nan, nan]	[0.49619861255005, 0.395882943092612]	NC	NotSig	
SNX22	30.5559179263	4.15907022139	1.0	NC	
CLK1	421.357391862	-2.09411381044	1.0	NC	
CLK2	854.424881845	-0.166517978188	1.0	NC	['CLK2_exon_chr1:155232659', 'CLK2_exon_chr1:155237801']	[807.24047027536, 44.5294440115146]	[0.097292284355292247, -0.097292284355292247]	[1.0, 'NA']	NC	NotSig	
SNX21	270.481967782	-0.0401971159976	1.0	NC	['SNX21_exon_chr20:44469278', 'SNX21_exon_chr20:44470672']	[140.405297151746, 129.150083593761]	[0.46191162501975136, -0.46191162501975136]	[0.617460708641996, 0.594603507621114]	NC	NotSig	['SNX21_exon_chr20:44470672_PAS-1', 'SNX21_exon_chr20:44470672_PAS-2']	[90.866671035803, 35.988264993597]	[-0.23112316216096218, 0.23112316216096232]	[0.603568896899484, 'NA']	NC	NotSig	
CLK4	413.3590796	0.362569442882	1.0	NC	['CLK4_exon_chr5:178029665_PAS-1', 'CLK4_exon_chr5:178029665_PAS-2', 'CLK4_exon_chr5:178029665_PAS-4']	[147.930296583149, 193.406518943335, 67.0450020905414]	[-0.69049063513453934, 0.38928399006811065, 0.28505620929029124]	['NA', 0.745514742185643, 0.089523602371013]	PAS#:3-only_UP	APA_Shortening	
SNX27	735.226901584	-1.0834454884	1.0	NC	
SNX24	815.69741319	0.274040062128	1.0	NC	['SNX24_exon_chr5:122343377_PAS-2', 'SNX24_exon_chr5:122343377_PAS-4']	[21.9091006934667, 228.016569635235]	[0.27759017066253155, -0.41374550060616055]	['NA', 0.660377749604818]	NC	NotSig	
SNX25	130.088390472	-0.83890233896	0.952110468699	NC	
LOC105373656	2.18150068496	-4.72729000103	1.0	NC	
RUNDC1	427.015234356	-0.657369523585	1.0	NC	['RUNDC1_exon_chr17:41142868_PAS-2', 'RUNDC1_exon_chr17:41142868_PAS-3', 'RUNDC1_exon_chr17:41142868_PAS-5', 'RUNDC1_exon_chr17:41142868_PAS-7']	[87.0143085138299, 65.2514142115565, 92.9583589151276, 139.566870058318]	[0.13245115870233579, -0.24174245502993791, 0.10606585825978118, -0.042753267429380348]	[0.964691220654096, 'NA', 'NA', 0.848691603050762]	NC	NotSig	
ONECUT2	124.735687212	-0.528088331941	1.0	NC	
MRPL27	961.018154854	0.266242667373	1.0	NC	
SECTM1	410.446259745	0.0136379917454	1.0	NC	['SECTM1_exon_chr17:80278900_PAS-1', 'SECTM1_exon_chr17:80278900_PAS-2']	[20.5579704785041, 380.207980658003]	[-0.086549672025776445, 0.086549672025776458]	['NA', 0.961974671682839]	NC	NotSig	
SLBP	1529.85525813	-1.6334000954	0.9864608464	NC	['SLBP_exon_chr4:1694458_PAS-1', 'SLBP_exon_chr4:1694458_PAS-2', 'SLBP_exon_chr4:1694458_PAS-3']	[208.450488301246, 871.852380809736, 304.069273770787]	[-0.08705337024613248, 0.075531237807032747, -0.20400571500359679]	[0.409135303753266, 0.540054134365517, 0.395882943092612]	NC	NotSig	
CNKSR3	730.317721473	0.384165171824	1.0	NC	['CNKSR3_exon_chr6:154708649_PAS-1', 'CNKSR3_exon_chr6:154708649_PAS-2', 'CNKSR3_exon_chr6:154708649_PAS-3', 'CNKSR3_exon_chr6:154708649_PAS-6']	[53.294794839464, 47.9088955900869, 38.6336050396244, 450.868113991913]	[-0.17263801836149353, 0.15012035572296586, 0.12242456463402976, -0.11569274824298792]	['NA', 0.242417117342869, 'NA', 0.928023828099251]	NC	NotSig	
C16orf70	214.267701625	0.976357449565	1.0	NC	['C16orf70_exon_chr16:67180948_PAS-2', 'C16orf70_exon_chr16:67180948_PAS-4', 'C16orf70_exon_chr16:67180948_PAS-5']	[15.9755249575357, 20.8932055178349, 164.643814146357]	[0.11579060477578802, 0.14821988099947891, -0.18962126058678042]	['NA', 0.347480235402896, 0.880665400460089]	NC	NotSig	
PANX2	673.659204698	2.0524017883	1.0	NC	
GTF2IP20	393.650284915	1.88271252935	1.0	NC	
FECH	454.455251438	-0.134589126943	1.0	NC	['FECH_exon_chr18:55211621_PAS-1', 'FECH_exon_chr18:55211621_PAS-3', 'FECH_exon_chr18:55211621_PAS-4', 'FECH_exon_chr18:55211621_PAS-5', 'FECH_exon_chr18:55211621_PAS-6']	[122.699722067528, 67.9470036710514, 73.0557791757363, 22.343773655603, 151.7525417076]	[-0.52413630440224324, -0.17600487787750757, 0.012880700514205035, 0.10770920643588744, 0.56476531727704138]	['NA', 0.646337941545673, 'NA', 'NA', 0.416228614640368]	NC	NotSig	
MRPL20	5107.61502481	-0.287193728436	0.766135330463	NC	['MRPL20_exon_chr1:1337276_PAS-1', 'MRPL20_exon_chr1:1337276_PAS-2', 'MRPL20_exon_chr1:1337276_PAS-3']	[4440.21291901484, 308.973120606772, 279.142569917626]	[-0.0057193827784062234, -0.010072474051396989, 0.015791856829803247]	[0.629153166706696, 0.891861568553659, 0.973573204925221]	NC	NotSig	
SCPEP1	1477.46699361	0.202839217983	1.0	NC	['SCPEP1_exon_chr17:55083534_PAS-1', 'SCPEP1_exon_chr17:55083534_PAS-2']	[110.814657363426, 1318.92378795574]	[0.14301960281059134, -0.14301960281059134]	[0.0169504032392506, 0.994719384862689]	PAS#:1-only_UP	APA_Shortening	
ZBTB11	330.181603456	-0.398024893343	1.0	NC	
ZBTB10	148.275600994	-1.09646507345	1.0	NC	['ZBTB10_exon_chr8:81431458_PAS-1', 'ZBTB10_exon_chr8:81431458_PAS-2', 'ZBTB10_exon_chr8:81431458_PAS-3']	[15.8882791288499, 30.1542686232801, 55.4846906781276]	[0.34639625604688484, 0.41118705557225704, -0.75758331161914205]	['NA', 0.740743196207275, 0.526571851451926]	NC	NotSig	
ZBTB17	111.218763151	0.854583304081	1.0	NC	
C16orf72	1085.73206082	0.242850757437	1.0	NC	['C16orf72_exon_chr16:9210525_PAS-4', 'C16orf72_exon_chr16:9210525_PAS-5', 'C16orf72_exon_chr16:9210525_PAS-6', 'C16orf72_exon_chr16:9210525_PAS-7', 'C16orf72_exon_chr16:9210525_PAS-8', 'C16orf72_exon_chr16:9210525_PAS-9']	[39.9659154963631, 19.1115025826867, 19.5676700850046, 19.0564096135962, 179.342420088898, 43.9918171185504]	[0.24763847055378252, 0.11841948847617076, 0.12124601255768735, -0.11006568118707309, -0.72791312978641942, 0.26709295689044921]	[0.233562263582335, 'NA', 'NA', 'NA', 0.46328505198792, 'NA']	NC	NotSig	
ZBTB14	155.789952204	-0.0484109660821	1.0	NC	['ZBTB14_exon_chr18:5289018_PAS-1', 'ZBTB14_exon_chr18:5289018_PAS-2', 'ZBTB14_exon_chr18:5289018_PAS-3']	[12.7542898988636, 28.1052941472082, 110.216702185036]	[-0.16714899960917262, 0.37588308185831115, -0.20873408224913848]	['NA', 0.263736089880926, 0.929839920532899]	NC	NotSig	
ZBTB18	20.3086155726	-7.94129480158099	NA	NC	
TMEM150A	278.296932725	0.490995469289	1.0	NC	
ADAP2	192.473475916	0.554023446648	1.0	NC	['ADAP2_exon_chr17:29284853_PAS-1', 'ADAP2_exon_chr17:29284853_PAS-2']	[48.0658377546579, 86.3039596265801]	[0.76450882552271437, -0.76450882552271437]	[0.242730836189822, 0.578472486906708]	NC	NotSig	
SNCA-AS1	13.4414645384	7.42413917826983	NA	NC	
C1orf159	564.094395078	-0.19140837257	1.0	NC	
MTO1	240.550377948	1.01241187708	1.0	NC	['MTO1_exon_chr6:74210297_PAS-1', 'MTO1_exon_chr6:74210297_PAS-2']	[31.0354608135395, 185.785806655594]	[0.19814286614204887, -0.19814286614204879]	[0.281159398683842, 'NA']	NC	NotSig	
LINC00467	68.8492103049	-1.12084403725	0.953601588332	NC	
DDX19A	813.078863883	0.585434008878	1.0	NC	['DDX19A_exon_chr16:70405828_PAS-2', 'DDX19A_exon_chr16:70405828_PAS-3', 'DDX19A_exon_chr16:70405828_PAS-5']	[48.0481338986804, 164.252571552294, 515.623307201988]	[-0.1379776202854322, 0.3668753594718373, -0.29682148562547073]	[0.41520168540616, 0.00254378993102526, 0.961744655623954]	PAS#:2-only_UP	APA_both	
DDX19B	192.040360353	3.33708033757	0.945930483845	NC	['DDX19B_exon_chr16:70367424_PAS-1', 'DDX19B_exon_chr16:70367424_PAS-2']	[158.890250426357, 29.4986677795041]	[-0.14886745811125213, 0.1488674581112521]	[0.395882943092612, 0.395882943092612]	NC	NotSig	
SPATA13	7.90247198525	1.87043792189	1.0	NC	
LINC00462	3.58254854489	-5.43621728471	1.0	NC	
TTC39B	129.160822416	5.07693590685	0.125975437753	NC	['TTC39B_exon_chr9:15170842', 'TTC39B_exon_chr9:15211264']	[113.372772097318, 15.2274903748503]	[-0.12194488661172875, 0.12194488661172878]	[0.349738468454543, 'NA']	NC	NotSig	['TTC39B_exon_chr9:15170842_PAS-1', 'TTC39B_exon_chr9:15170842_PAS-2', 'TTC39B_exon_chr9:15170842_PAS-3', 'TTC39B_exon_chr9:15170842_PAS-4']	[27.3635063012749, 31.6786330815881, 22.8655099657207, 30.3830216708036]	[0.20824887909377152, 0.29146961080787848, -0.69325549570692802, 0.19353700580527805]	['NA', 'NA', 0.598072350604937, 'NA']	NC	NotSig	
LYSMD3	57.2954785327	4.66315981138	0.498734253466	NC	['LYSMD3_exon_chr5:89811445_PAS-1', 'LYSMD3_exon_chr5:89811445_PAS-2']	[31.7605577786217, 8.12622883336457]	[0.086539696878328076, -0.086539696878328104]	[0.447096635606914, 0.542724186104489]	NC	NotSig	
KLHL11	918.806524618	-0.0792387869847	1.0	NC	
KLHL12	627.982982259	1.44912968712	1.0	NC	['KLHL12_exon_chr1:202860224_PAS-1', 'KLHL12_exon_chr1:202860224_PAS-2', 'KLHL12_exon_chr1:202860224_PAS-3']	[429.979221936365, 72.0949260276386, 122.183617668892]	[0.37129678043726494, -0.40328880827819247, 0.031992027840927389]	[0.525618227845614, 'NA', 0.785677913194618]	NC	NotSig	
RRAS2	256.386158872	0.0555914663618338	NA	NC	['RRAS2_exon_chr11:14299466_PAS-1', 'RRAS2_exon_chr11:14299466_PAS-2', 'RRAS2_exon_chr11:14299466_PAS-3']	[95.1472947305183, 62.1418963666196, 88.8996092685121]	[0.092015466196963436, 0.47622525072860505, -0.56824071692556843]	[0.929477231198686, 0.254467245038778, 'NA']	NC	NotSig	
WDR83	151.065813757	-0.0213262513111	1.0	NC	
KLHL15	417.717126763	0.999338315857	1.0	NC	['KLHL15_exon_chrX:24001833_PAS-1', 'KLHL15_exon_chrX:24001833_PAS-2', 'KLHL15_exon_chrX:24001833_PAS-4']	[332.016931955879, 28.0181546443148, 55.2922901940658]	[0.074746772886313706, -0.20562823360612781, 0.12790300152348708]	[0.57113609088686, 'NA', 0.610682450508676]	NC	NotSig	
BACE1	337.051861879	0.741300179739162	NA	NC	['BACE1_exon_chr11:117156402_PAS-1', 'BACE1_exon_chr11:117156402_PAS-2', 'BACE1_exon_chr11:117156402_PAS-3', 'BACE1_exon_chr11:117156402_PAS-5']	[52.9140577620003, 68.2781591012984, 42.8405665744745, 148.194468214326]	[-0.43765739947874432, -0.49858709385707412, 0.20651109208792315, 0.72607312373200195]	[0.102914324598824, 'NA', 0.313627540692581, 0.0844510030075942]	PAS#:4-only_UP	APA_Shortening	
PIGV	231.565991988	3.24033274927	0.96231908974	NC	['PIGV_exon_chr1:27120604', 'PIGV_exon_chr1:27124054']	[36.736020737201, 194.748199887333]	[0.17529500682492141, -0.17529500682492138]	['NA', 0.538791206249519]	NC	NotSig	['PIGV_exon_chr1:27124054_PAS-1', 'PIGV_exon_chr1:27124054_PAS-2', 'PIGV_exon_chr1:27124054_PAS-3']	[14.5503187811572, 159.685837563288, 20.7047207263182]	[0.083653264110327322, 0.90205949538930685, -0.98571275949963422]	['NA', 0.150603810435088, 0.25906241554]	NC	NotSig	
DAB2IP	944.953333918	-0.502532359519	1.0	NC	['DAB2IP_exon_chr9:124544610', 'DAB2IP_exon_chr9:124545815']	[284.188537189576, 654.811895295885]	[0.73476059877878241, -0.73476059877878253]	[3.48830503904065e-06, 0.57571021880426]	Exon#:1-only_UP	TE	
MIR100HG	150.738293792	-1.5531569756	1.0	NC	
GAB3	18.1739979549	-4.56466640843114	NA	NC	
TRIM68	4.37126502681	5.80720109019	1.0	NC	
MTOR	134.36850517	0.414328843023	1.0	NC	['MTOR_exon_chr1:11166588_PAS-1', 'MTOR_exon_chr1:11166588_PAS-2']	[112.53208446069, 12.2835509257311]	[-0.16999814824472015, 0.16999814824472012]	[0.985681928361856, 'NA']	NC	NotSig	
HIF1A	2049.81013411	-0.429121051037	0.621520738701	NC	
UNG	1284.99850775	0.355187050942	1.0	NC	
TRIM62	117.1249232	-5.47899918526231	NA	NC	
UNK	330.747993758	2.9503286315	0.371764817065	NC	['UNK_exon_chr17:73789524', 'UNK_exon_chr17:73820343']	[60.6975951647242, 260.425924349153]	[0.098733269572750665, -0.098733269572750637]	[0.459394012659333, 0.502098829841411]	NC	NotSig	['UNK_exon_chr17:73789524_PAS-1', 'UNK_exon_chr17:73789524_PAS-2']	[5.19077847924823, 52.9495045219333]	[0.091815297654349121, 0.3481847023456508]	[0.397043990549502, 'NA']	NC	NotSig	
TRIM65	44.3979967842	0.0255266840862452	NA	NC	['TRIM65_exon_chr17:73885041_PAS-1', 'TRIM65_exon_chr17:73885041_PAS-2']	[20.8282766219542, 21.7418556500051]	[-1.0, 1.0]	['NA', 'NA']	NC	NotSig	
TRIM66	3.10187643193	5.30626437866	1.0	NC	
C2orf81	336.508644812	6.07794621541	0.0235446330807	UP	
TMEM225B	24.2215242135	-6.3926712867716	NA	NC	
TRIT1	271.200186531	-0.624799006716	1.0	NC	
CNBD2	3.61885583725	5.52922186899	1.0	NC	
C2orf66	2.75722349505	5.13582220939	1.0	NC	
C7orf61	57.7242696877	-5.62993296892682	NA	NC	
C2orf69	195.688268855	1.66018692609	1.0	NC	
C2orf68	759.42579602	2.23609170824	1.0	NC	
SOWAHB	0.848361377486	-3.37945406332	1.0	NC	
STAG3L5P	372.880273182	-1.62450549646	1.0	NC	
NKD1	83.6196839683	9.0974623431	0.0281384627529	UP	
NAGPA	124.808849539	-1.63767925861	0.823632718981	NC	
IGIP	2.72678089988	-1.77904149002	1.0	NC	
ZNF529-AS1	113.642385628	5.90972872186	0.11549147216	NC	['ZNF529-AS1_exon_chr19:37068043', 'ZNF529-AS1_exon_chr19:37085344']	[26.5735996856338, 19.4729924461158]	[0.59728926131771132, -0.59728926131771143]	[0.291066769018376, 'NA']	NC	NotSig	
AP1M1	1752.73508068	0.623579101946	1.0	NC	
LOC105377763	75.4816457104	5.91142158211	0.149526325594	NC	
HIP1	597.805444315	-2.40269660071	0.651434634749	NC	
FAM192A	1027.59896615	-0.501958730583	1.0	NC	['FAM192A_exon_chr16:57186378_PAS-1', 'FAM192A_exon_chr16:57186378_PAS-3', 'FAM192A_exon_chr16:57186378_PAS-5', 'FAM192A_exon_chr16:57186378_PAS-6', 'FAM192A_exon_chr16:57186378_PAS-7', 'FAM192A_exon_chr16:57186378_PAS-8']	[267.316835178983, 97.0862007667614, 76.4833002725405, 67.9170920107336, 79.6804015575086, 343.509045357364]	[-0.34781336092778331, 0.0014082918212361129, -0.11691039352518133, -0.10719719165227641, -0.13946312791788074, 0.68075619792223541]	[0.433764544297485, 0.949271278072187, 0.395882943092612, 0.395882943092612, 'NA', 0.395882943092612]	NC	NotSig	
SNHG15	869.876206708	-0.461258827351	1.0	NC	
SERTAD1	305.28150048	0.560626003987	1.0	NC	
SNHG17	1015.31648017	-1.20064442986	0.823979211512	NC	
SERTAD3	421.732626024	0.780057325669	1.0	NC	['SERTAD3_exon_chr19:40946748_PAS-1', 'SERTAD3_exon_chr19:40946748_PAS-2']	[386.654757999492, 27.8986636076192]	[-0.10494075698641236, 0.10494075698641236]	[0.733862408772042, 0.27388271389227]	NC	NotSig	
ARAP3	173.74773583	0.290908539322	1.0	NC	['ARAP3_exon_chr5:141032968_PAS-1', 'ARAP3_exon_chr5:141032968_PAS-2']	[116.562927962829, 52.5670189834947]	[-0.5574912407139051, 0.5574912407139051]	[0.843605279276878, 0.113852840082521]	NC	NotSig	
BIK	113.670652053	0.504152049296585	NA	NC	
ARAP1	1156.8071661	0.120473867963	1.0	NC	
SNHG12	258.486163493	0.84632567717	1.0	NC	
BID	706.314283041	0.251085738211	1.0	NC	['BID_exon_chr22:18216906_PAS-2', 'BID_exon_chr22:18216906_PAS-3']	[633.526062415112, 51.4392307673113]	[0.12001606856384328, -0.12446032118940871]	[0.776263601723741, 'NA']	NC	NotSig	
SNHG19	809.026577172	-1.68112336058	1.0	NC	
LOC100130451	0.861632342203	3.44216706921	1.0	NC	
FAM229A	13.1160486443	1.11022815025	1.0	NC	['FAM229A_exon_chr1:32826871_PAS-1', 'FAM229A_exon_chr1:32826871_PAS-2']	[8.66999984966207, 3.97622144890294]	[-0.40047416873859043, 0.40047416873859043]	[0.962380331678594, 0.43691052869083]	NC	NotSig	
FAM229B	244.926714418	0.236014557334	1.0	NC	
GIN1	155.328632544	-1.4447725644	1.0	NC	
THORLNC	2.01678563534	3.63016703454	1.0	NC	
LOC105369340	223.8153806	-0.19357974547	1.0	NC	['LOC105369340_exon_chr11:64015425_PAS-1', 'LOC105369340_exon_chr11:64015425_PAS-2', 'LOC105369340_exon_chr11:64015425_PAS-3']	[58.2260621299789, 16.0555241723114, 141.442000517639]	[0.062210226643171856, 0.1576661708737061, -0.21987639751687782]	[0.979595834407485, 'NA', 0.869951130409655]	NC	NotSig	
KLKB1	27.835320717	6.65509202368218	NA	NC	
THEM6	717.206019947	-0.0334527476037	1.0	NC	
JPT2	1622.72708321	0.184173286899	1.0	NC	['JPT2_exon_chr16:1748812_PAS-3', 'JPT2_exon_chr16:1748812_PAS-4', 'JPT2_exon_chr16:1748812_PAS-6', 'JPT2_exon_chr16:1748812_PAS-7']	[318.383501828449, 199.400028550105, 116.151151057218, 854.122049905754]	[-0.039602532808001051, 0.23423437366722039, -0.082571038267117855, -0.042758481452129349]	[0.984935129821279, 0.00211651848542027, 0.650249627463871, 0.948448717195412]	PAS#:2-only_UP	APA_both	
RAB24	1637.64008259	0.953166503348	1.0	NC	
SUPV3L1	695.869815637	-0.173420945463	1.0	NC	
CAV2	971.062770151	0.271190647764	1.0	NC	['CAV2_exon_chr7:116146025_PAS-3', 'CAV2_exon_chr7:116146025_PAS-4', 'CAV2_exon_chr7:116146025_PAS-5', 'CAV2_exon_chr7:116146025_PAS-7']	[145.367140436354, 227.592567500037, 136.380749860198, 387.864187792462]	[0.12729020056054396, 0.27087776489391974, 0.2577446143749253, -0.61802525460842217]	[0.718193232109551, 0.395882943092612, 'NA', 0.411997911348899]	NC	NotSig	
NRDE2	43.4184864531	-1.12183361876609	NA	NC	
RTEL1-TNFRSF6B	127.001623179	-1.47441105988	0.920932637286	NC	
LOC105377372	12.9283273576	-7.28882733791545	NA	NC	
CYBA	9080.28460116	0.61364625514	0.23579622075	NC	
CHMP1B2P	10.600594026	-0.599015187369	1.0	NC	['CHMP1B2P_exon_chrX:79483988_PAS-1', 'CHMP1B2P_exon_chrX:79483988_PAS-2']	[6.15206924533422, 1.41566685797679]	[-1.0, 1.0]	[0.395882943092612, 0.504227230012079]	NC	NotSig	
ZNF391	26.3015475291	7.42280478058	1.0	NC	
CIDEB	40.8756267881	-1.28328549629887	NA	NC	
CYB561D2	372.087444308	0.397030684591	1.0	NC	
PPM1B	628.888691618	1.23773990896	1.0	NC	['PPM1B_exon_chr2:44457552', 'PPM1B_exon_chr2:44459455']	[193.561056707781, 434.032614873842]	[-0.48892363526454397, 0.4889236352645438]	[1.0, 0.666244750287654]	NC	NotSig	
SNTG2-AS1	492.744441093	-0.856610856285	1.0	NC	
PRAG1	3.51291080944	5.48800220415	1.0	NC	
ZGRF1	26.3214400346	8.3948660446	1.0	NC	
MEAF6	606.33460004	-1.28237750731	1.0	NC	['MEAF6_exon_chr1:37955561_PAS-2', 'MEAF6_exon_chr1:37955561_PAS-3', 'MEAF6_exon_chr1:37955561_PAS-4']	[31.6734703897415, 297.125956839333, 240.703341212839]	[-0.075678904451592519, 0.32907354875420142, -0.2956580726932786]	[0.258507847221965, 'NA', 0.397273731454917]	NC	NotSig	
MSMP	17.4405625635	-7.72083509715091	NA	NC	
AZIN1	1224.24189503	-0.106493370307	1.0	NC	['AZIN1_exon_chr8:103838530_PAS-2', 'AZIN1_exon_chr8:103838530_PAS-3', 'AZIN1_exon_chr8:103838530_PAS-7', 'AZIN1_exon_chr8:103838530_PAS-8']	[137.748742240189, 141.864577268368, 482.459852387123, 358.153807961637]	[-0.20322938526227693, -0.14321905720641459, 0.023127350615223086, 0.29672690990087125]	[0.379420760506051, 0.548927707334291, 0.997536843495775, 0.58517698918359]	NC	NotSig	
NOTCH1	236.311113477	-0.247673032853	1.0	NC	['NOTCH1_exon_chr9:139388885_PAS-1', 'NOTCH1_exon_chr9:139388885_PAS-2']	[165.979259755183, 66.0241782072482]	[-0.60725802821007369, 0.6072580282100738]	[0.70662446082245, 'NA']	NC	NotSig	
NOTCH2	767.402906298	0.866029506939	1.0	NC	['NOTCH2_exon_chr1:120454176_PAS-1', 'NOTCH2_exon_chr1:120454176_PAS-2', 'NOTCH2_exon_chr1:120454176_PAS-4']	[564.597577541705, 110.423187848436, 58.4887596494771]	[0.17283172263663793, -0.25083891975641098, 0.068839577425701737]	[0.555897280609071, 'NA', 0.600257064245091]	NC	NotSig	
AZIN2	117.823766477	-7.58421675718	0.012372836175	DOWN	
FAM126B	60.7800986538	0.302333391989	1.0	NC	['FAM126B_exon_chr2:201838441_PAS-1', 'FAM126B_exon_chr2:201838441_PAS-2']	[30.3043979391553, 27.2515870160532]	[-0.83585034911081979, 0.83585034911081979]	['NA', 'NA']	NC	NotSig	
C4BPA	396.249648698	2.03098430123	1.0	NC	
ZNF655	265.022729272	-1.57389789462	1.0	NC	['ZNF655_exon_chr7:99161486', 'ZNF655_exon_chr7:99169868']	[28.6327170352245, 235.546794383411]	[0.38357677665688023, -0.38357677665688017]	[0.50336878491336, 0.78177184956566]	NC	NotSig	['ZNF655_exon_chr7:99161486_PAS-1', 'ZNF655_exon_chr7:99161486_PAS-2']	[16.0354249893319, 11.9576149726416]	[-0.12803467656534762, 0.12803467656534756]	[0.540054134365517, 'NA']	NC	NotSig	
ZNF654	495.992242836	-0.493483136332	1.0	NC	
MCU	890.300777035	1.81571142433	1.0	NC	
PPM1M	61.3514950251	-0.295093209722	1.0	NC	
ZNF653	61.8142369334	1.14183453054	0.9592829266	NC	
ZNF652	242.837872785	-1.11223096089	1.0	NC	['ZNF652_exon_chr17:47366568_PAS-1', 'ZNF652_exon_chr17:47366568_PAS-2']	[8.02776208615572, 1.67245043461577]	[nan, nan]	[0.395882943092612, 0.484566355996839]	NC	NotSig	
HSF1	1957.1577732	0.400511675558	1.0	NC	
TRMT112	5183.3777534	-0.851059139324	0.0752848148871	DOWN	
FGFRL1	735.393801461	-0.359117276707	1.0	NC	
HSF2	303.769713688	-2.2360753989	1.0	NC	['HSF2_exon_chr6:122741280', 'HSF2_exon_chr6:122753070']	[68.9421644060011, 233.876267669632]	[-0.2757397069239591, 0.27573970692395899]	['NA', 0.973256639073368]	NC	NotSig	['HSF2_exon_chr6:122753070_PAS-1', 'HSF2_exon_chr6:122753070_PAS-3']	[11.8432877421031, 210.004141081617]	[-0.066078873760582121, -0.10877863322099124]	['NA', 0.494742464297887]	NC	NotSig	
HSF4	89.884699421	-0.673113617877	0.9864608464	NC	
CRLF1	341.79663634	-0.373590271199	1.0	NC	
NISCH	773.581902369	-0.290103070035	1.0	NC	['NISCH_exon_chr3:52514895', 'NISCH_exon_chr3:52525888']	[174.208662218337, 598.89174103389]	[0.31035457560672958, -0.31035457560672963]	['NA', 1.0]	NC	NotSig	
PRPF4B	476.455329811	-0.542139571257	1.0	NC	
N4BP2L1	6.89305873762	6.46004556532	1.0	NC	
RAPGEF6	166.474271476	-1.39919026069	1.0	NC	
N4BP2L2	485.562768082	-1.83535391111	1.0	NC	['N4BP2L2_exon_chr13:33006625', 'N4BP2L2_exon_chr13:33091030']	[28.0660532638814, 419.665587030364]	[0.28066717871724278, -0.49336090419755591]	['NA', 0.625889582275242]	NC	NotSig	['N4BP2L2_exon_chr13:33091030_PAS-1', 'N4BP2L2_exon_chr13:33091030_PAS-2']	[78.8001954657545, 332.397517267995]	[-0.20485100423390026, 0.20485100423390035]	['NA', 0.415173537405884]	NC	NotSig	
C7orf50	1958.90659838	1.23193590232	0.526117809986	NC	
RAPGEF2	262.982078247	3.11067975217	1.0	NC	
ZNF384	161.542598742	-0.181974744192	1.0	NC	
ZNF383	5.23468960949	1.04630239483	1.0	NC	['ZNF383_exon_chr19:37733371_PAS-1', 'ZNF383_exon_chr19:37733371_PAS-2']	[3.42119490677724, 1.65055516338235]	[1.0, -1.0]	[0.41427948174299, 0.49619861255005]	NC	NotSig	
POC1A	460.054820911	0.882483445979	1.0	NC	['POC1A_exon_chr3:52109249_PAS-1', 'POC1A_exon_chr3:52109249_PAS-2']	[361.277978948776, 91.0086895416485]	[0.33729905693856332, -0.33729905693856332]	[0.42760395099394, 0.784855482490469]	NC	NotSig	
C1RL	310.737541553	0.129883577234	1.0	NC	['C1RL_exon_chr12:7247146_PAS-3', 'C1RL_exon_chr12:7247146_PAS-5', 'C1RL_exon_chr12:7247146_PAS-6']	[66.2239179705089, 11.5933575713775, 76.9758908013769]	[0.73318502652066497, 0.14075456917015616, -0.92512602983997538]	[0.499690488934066, 'NA', 'NA']	NC	NotSig	
RAPH1	316.381245255	-0.898293942722	1.0	NC	
ARHGEF9	83.8843361906	-0.56623127232	1.0	NC	
PARK7	5556.27020899	0.705913472163	0.143173907121	NC	
DNAJB11	2003.89737079	0.499200361897	0.612425732673	NC	['DNAJB11_exon_chr3:186303133_PAS-1', 'DNAJB11_exon_chr3:186303133_PAS-2']	[459.915353296357, 1520.78875574977]	[0.31262320551119449, -0.31262320551119449]	[0.356308678798382, 0.980834203173324]	NC	NotSig	
RORA	65.9852927416	1.90433453747	0.881848413573	NC	['RORA_exon_chr15:60780483_PAS-1', 'RORA_exon_chr15:60780483_PAS-3']	[5.19077847924823, 51.6894539643141]	[0.11592101326797653, -0.051291668300460169]	[0.397043990549502, 'NA']	NC	NotSig	
NXPE2	20.2778127633	21.3491925661985	NA	NC	
NXPE3	296.114707112	-0.427782515796	1.0	NC	['NXPE3_exon_chr3:101540248_PAS-2', 'NXPE3_exon_chr3:101540248_PAS-3', 'NXPE3_exon_chr3:101540248_PAS-4', 'NXPE3_exon_chr3:101540248_PAS-5', 'NXPE3_exon_chr3:101540248_PAS-7']	[33.0652458000955, 41.3180535001745, 6.29144705008725, 7.02429182538625, 5.64720187172872]	[0.44691959692444705, -0.64214202979577728, 0.0065702891948129921, 0.094942396323339534, 0.07632924308267762]	['NA', 'NA', 0.787447135041935, 0.395882943092612, 0.395882943092612]	NC	NotSig	
ZNF470	157.420900389	-1.38607599767	1.0	NC	['ZNF470_exon_chr19:57088081_PAS-1', 'ZNF470_exon_chr19:57088081_PAS-2']	[137.28589840726, 15.5332617327552]	[-0.36016072657709108, 0.36016072657709114]	['NA', 'NA']	NC	NotSig	
ZNF473	172.731522174	-2.02267530147	1.0	NC	['ZNF473_exon_chr19:50547927_PAS-1', 'ZNF473_exon_chr19:50547927_PAS-2']	[133.976459308775, 30.3182397855452]	[-0.70710023891816998, 0.70710023891816998]	['NA', 0.707519969725019]	NC	NotSig	
DMTF1	233.428958913	1.8596213921	1.0	NC	['DMTF1_exon_chr7:86824347_PAS-1', 'DMTF1_exon_chr7:86824347_PAS-3']	[16.0383295982483, 151.955488224655]	[0.056544374661986273, -0.064385938774817908]	['NA', 0.370669298811213]	NC	NotSig	
GUSB	847.573544867	-1.57422202923	1.0	NC	
DOP1B	143.584668941	-5.2108796541	0.551397245541	NC	['DOP1B_exon_chr21:37665618_PAS-1', 'DOP1B_exon_chr21:37665618_PAS-2']	[3.6793909561547, 49.6782804544688]	[1.0, -1.0]	[0.409135303753266, 0.243530617347623]	NC	NotSig	
TELO2	602.46822838	-1.27545278229	1.0	NC	
RNF139	876.814466333	-1.26293818517	1.0	NC	['RNF139_exon_chr8:125498072_PAS-2', 'RNF139_exon_chr8:125498072_PAS-3']	[58.1661738557372, 769.048809310656]	[0.11502009434966465, -0.2372756281317735]	[0.901583746795452, 0.293864529202433]	NC	NotSig	
PLEKHO2	180.499280504	-2.23510614304	1.0	NC	
MDM2	858.316977325	0.633666993363	1.0	NC	['MDM2_exon_chr12:69233054_PAS-1', 'MDM2_exon_chr12:69233054_PAS-4', 'MDM2_exon_chr12:69233054_PAS-6']	[42.7643837785427, 48.6541101518963, 642.523042751743]	[-0.13231536774764366, -0.15053850677517952, 0.39088493567490912]	['NA', 'NA', 0.446887377807522]	NC	NotSig	
MDM4	600.505295288	-0.481097019097	1.0	NC	['MDM4_exon_chr1:204518394_PAS-2', 'MDM4_exon_chr1:204518394_PAS-3', 'MDM4_exon_chr1:204518394_PAS-5']	[70.6905000508154, 99.9812598084004, 406.169229337182]	[-0.20621298433926677, -0.20481565047607819, 0.34669479293828209]	['NA', 'NA', 0.899717268943698]	NC	NotSig	
ROR2	407.178574349	-0.968019163574	1.0	NC	
ROR1	95.3062620769	-0.798632014879	1.0	NC	
KIZ	273.79069709	-0.290807552682	1.0	NC	
SNRPD3	7111.49442384	-0.665079150534	0.0846583429197	DOWN	['SNRPD3_exon_chr22:24967884_PAS-1', 'SNRPD3_exon_chr22:24967884_PAS-2']	[5505.0989793861, 1248.04139560591]	[0.080127986191286804, -0.080127986191286721]	[0.409135303753266, 0.349992292158262]	NC	NotSig	
SNRPD2	14331.0382955	0.116394819149	0.910499491881	NC	
SNRPD1	3466.54784465	-0.569532867319	0.513061617019	NC	['SNRPD1_exon_chr18:19209023_PAS-1', 'SNRPD1_exon_chr18:19209023_PAS-3']	[2999.2579763469, 310.51641411314]	[-0.12138068569574434, 0.11657178555996685]	[0.395882943092612, 0.644515905207829]	NC	NotSig	
GRK6	958.937560221	0.0248580013601	1.0	NC	['GRK6_exon_chr5:176868736_PAS-1', 'GRK6_exon_chr5:176868736_PAS-2', 'GRK6_exon_chr5:176868736_PAS-3']	[30.2719325311822, 500.953362853089, 37.3644121872011]	[0.0031236766636195054, 0.13910289408817311, -0.14222657075179249]	[0.950743466145487, 0.747338486679966, 'NA']	NC	NotSig	
SLTM	399.148045744	0.215310941113	1.0	NC	['SLTM_exon_chr15:59171244_PAS-1', 'SLTM_exon_chr15:59171244_PAS-2']	[103.044118452574, 271.718682085163]	[-0.47608383264315168, 0.47608383264315152]	[0.446887377807522, 0.728173374339436]	NC	NotSig	
SFI1	529.197348406	-1.015078591	1.0	NC	
SYNGR1	1532.41446253	-0.0592878134958	1.0	NC	['SYNGR1_exon_chr22:39773603', 'SYNGR1_exon_chr22:39777701']	[1428.115402379, 101.259700544032]	[-0.021232687780561865, 0.021232687780561837]	[1.0, 0.77266385725672]	NC	NotSig	['SYNGR1_exon_chr22:39777701_PAS-1', 'SYNGR1_exon_chr22:39777701_PAS-2', 'SYNGR1_exon_chr22:39777701_PAS-3']	[11.874398085772, 21.1978142450882, 65.2338060013662]	[0.21037990750271854, -0.18628360979514505, -0.0240962977075736]	['NA', 'NA', 0.95325903501388]	NC	NotSig	
KPNA5	48.0367516358	7.577990156	0.141788870495	NC	['KPNA5_exon_chr6:117053299', 'KPNA5_exon_chr6:117062669']	[23.0358033170344, 16.7401416297724]	[0.5826487084975045, -0.5826487084975045]	['NA', 0.397730440976324]	NC	NotSig	
KPNA4	799.124037464	-0.292694913747	1.0	NC	['KPNA4_exon_chr3:160212783_PAS-2', 'KPNA4_exon_chr3:160212783_PAS-3', 'KPNA4_exon_chr3:160212783_PAS-4', 'KPNA4_exon_chr3:160212783_PAS-7']	[404.470213097513, 109.465773061942, 48.2591090811896, 53.7942913264495]	[-0.37241125565453448, -0.10257984269531595, 0.14160592458289881, 0.19599010199373706]	[0.599951420170539, 'NA', 0.550781603251582, 0.395882943092612]	NC	NotSig	
KPNA3	188.44566375	8.55244716914	0.0240641637631	UP	
KPNA2	2908.43272414	-0.232210128451	0.9592829266	NC	['KPNA2_exon_chr17:66042620_PAS-1', 'KPNA2_exon_chr17:66042620_PAS-2']	[559.824685256424, 2274.26567110773]	[0.18303559784278572, -0.18303559784278589]	[0.60064901645832, 0.508082002645005]	NC	NotSig	
KPNA1	629.448019965	0.598253429869	1.0	NC	['KPNA1_exon_chr3:122140748_PAS-1', 'KPNA1_exon_chr3:122140748_PAS-11', 'KPNA1_exon_chr3:122140748_PAS-4', 'KPNA1_exon_chr3:122140748_PAS-6', 'KPNA1_exon_chr3:122140748_PAS-7']	[57.3837805533569, 55.0561050970514, 45.0241440241912, 222.072494517184, 146.790749260505]	[0.15436088201964671, 0.1470549490503219, 0.017779824857332122, 0.074201041694900494, -0.6141561608037317]	['NA', 0.113665966900805, 0.888421719082445, 0.816147626002827, 'NA']	NC	NotSig	
ARAF	1972.77166779	-0.0685860989486	1.0	NC	['ARAF_exon_chrX:47424651_PAS-1', 'ARAF_exon_chrX:47424651_PAS-2']	[32.9142544479604, 47.0096771525329]	[0.44639999999999941, -0.44639999999999935]	['NA', 'NA']	NC	NotSig	
SYNGR3	56.4224111978	-2.42396433709527	NA	NC	
GID4	110.483146281	7.71082968626	0.011517475175	UP	
WDR90	881.866096343	-0.564707962919	1.0	NC	
IFT46	26.9198645968	5.57066847894995	NA	NC	
UNC119B	322.797198061	-1.63341818997	1.0	NC	
NOP14-AS1	342.00658165	0.362360474321	1.0	NC	
ZNF208	22.6415798179	8.17675830508	1.0	NC	['ZNF208_exon_chr19:22148897', 'ZNF208_exon_chr19:22169530']	[18.4286426536275, 2.29620886604886]	[nan, nan]	['NA', 0.543539801322104]	NC	NotSig	
FRS3	1.20628527908	3.93526823047	1.0	NC	
FRS2	160.722773968	-2.20588015182	1.0	NC	['FRS2_exon_chr12:69967785_PAS-1', 'FRS2_exon_chr12:69967785_PAS-2', 'FRS2_exon_chr12:69967785_PAS-3']	[3.58572117754438, 49.5262509741267, 14.3260375442576]	[0.11236904617785116, -0.78926509592495986, 0.6768960497471086]	[0.893019521112966, 'NA', 0.60803042699992]	NC	NotSig	
ICE2	249.342467694	-0.265238805395	1.0	NC	['ICE2_exon_chr15:60711808', 'ICE2_exon_chr15:60743294']	[92.8553209207431, 35.6818201794977]	[0.95664447078460557, -0.99162405143041021]	[0.0967380540711825, 0.280737705331284]	Exon#:1-only_UP	TE	['ICE2_exon_chr15:60711808_PAS-1', 'ICE2_exon_chr15:60711808_PAS-2', 'ICE2_exon_chr15:60711808_PAS-3', 'ICE2_exon_chr15:60711808_PAS-4']	[25.5966660278129, 44.0506654779138, 4.71840481813216, 16.3483360586156]	[-0.21838343778192193, 0.48682973467037338, -0.44912134502610884, 0.18067504813765742]	['NA', 'NA', 0.41520168540616, 0.347672764418768]	NC	NotSig	
ICE1	781.960947446	-1.33144192857	1.0	NC	
NUDT17	185.388290366	-5.45240830395	0.735913519711	NC	
CRK	75.8347501145	8.9562476007	0.0160651312039	UP	
TTC30B	18.7670215718	6.92996129338419	NA	NC	
TEDC2	463.600059494	0.863801671662	1.0	NC	
TEDC1	905.812628828	-1.68752724177	1.0	NC	
CRIM1-DT	746.251752643	-1.90415348441	1.0	NC	
DVL3	877.889236156	0.0376138160649	1.0	NC	['DVL3_exon_chr3:183888107_PAS-1', 'DVL3_exon_chr3:183888107_PAS-2', 'DVL3_exon_chr3:183888107_PAS-3']	[214.247845542856, 271.85348605793, 379.910141302894]	[-0.051702911710325788, 0.32671068619673627, -0.27500777448641034]	[0.940130055956413, 'NA', 0.749119860465129]	NC	NotSig	
CHODL	2.64797066361	-4.99934048236	1.0	NC	
PPP4R1L	46.1797844057	9.20516406695	0.0989720843124	UP	
YEATS2-AS1	13.8932416915	7.47345770852184	NA	NC	
PC	1473.64688353	0.502775938819	1.0	NC	
TBC1D19	118.795732911	-0.564871942655	1.0	NC	
LINC02616	81.4024178854	-0.960145463615	0.979650718262	NC	
LINC02614	116.346261419	-3.28205489993	0.620938199215	NC	
LINC02615	77.5529758081	-23.85883340879	NA	NC	
LINC02348	176.628059282	5.07853219524	0.646341290262	NC	['LINC02348_exon_chr15:102142989_PAS-1', 'LINC02348_exon_chr15:102142989_PAS-2']	[155.859660980918, 23.9483643474407]	[-0.13691284933423298, 0.13691284933423289]	['NA', 'NA']	NC	NotSig	
LINC02618	31.1525960425	-22.6156431126153	NA	NC	
CHRFAM7A	84.4977654803	-1.71793184059	0.912447027276	NC	
B4GALT5	1135.11017327	0.46237894965	1.0	NC	
NINL	56.66616931	-0.883094343104	0.9592829266	NC	
B4GALT7	870.007889193	0.869622410123	1.0	NC	['B4GALT7_exon_chr5:177036541_PAS-1', 'B4GALT7_exon_chr5:177036541_PAS-2', 'B4GALT7_exon_chr5:177036541_PAS-3']	[44.0324134127448, 511.492153975677, 246.383860779652]	[0.080188618533621442, 0.37459117672722819, -0.45477979526084977]	['NA', 0.400414415573393, 0.685043574555952]	NC	NotSig	
B4GALT6	17.1205584757	7.07719412683722	NA	NC	
ROMO1	12974.514585	-0.0516637288442	0.906665160641	NC	
LINC01833	130.585149768	8.74727073453	0.011517475175	UP	
GID8	1891.20632971	-0.4582874783	1.0	NC	['GID8_exon_chr20:61576091_PAS-2', 'GID8_exon_chr20:61576091_PAS-4', 'GID8_exon_chr20:61576091_PAS-5']	[281.133544694226, 1024.53157774544, 412.384992809288]	[0.21123056259925893, -0.0021721807848028574, -0.23874745418303756]	[0.526571851451926, 0.628953325464487, 0.262705524618891]	NC	NotSig	
DHRS13	947.12984206	0.279043776484	1.0	NC	
TRRAP	615.079499181	-0.712825697699	1.0	NC	
EEF1D	10852.253013	-0.525060248238	0.216691132074	NC	
GPR89B	151.587503661	-0.681044789589	1.0	NC	
GPR89A	329.419391972	-1.11655596252	1.0	NC	
CR2	86.9186675961	1.36961609665	0.925883967338	NC	
ASPSCR1	142.988690029	1.33952096135	1.0	NC	
XYLB	126.250314803	-0.392775686891	1.0	NC	['XYLB_exon_chr3:38397233', 'XYLB_exon_chr3:38454427']	[36.7837487575706, 41.0786230267276]	[-0.669928440562511, 0.669928440562511]	['NA', 'NA']	NC	NotSig	
TNFRSF1B	95.6908862211	2.36758991939	0.746360772413	NC	
LGMN	172.731770019	-4.04295823349	0.963225409011	NC	
TNFRSF1A	2202.37315202	0.561409221368	0.450953667181	NC	
ATP1A1-AS1	26.2212353745	6.43707926550098	NA	NC	
NBDY	676.160685405	1.53645753858	0.499522352834	NC	['NBDY_exon_chrX:56843753_PAS-1', 'NBDY_exon_chrX:56843753_PAS-2']	[622.049248807604, 43.2089585255287]	[0.12097699585601263, -0.11281910287376687]	[0.371340623043735, 'NA']	NC	NotSig	
FAM174A	299.734977413	-0.246062121163	1.0	NC	['FAM174A_exon_chr5:99921885_PAS-1', 'FAM174A_exon_chr5:99921885_PAS-2']	[18.632899257103, 257.059861831027]	[0.14968642452246433, -0.14968642452246428]	['NA', 0.841533306096579]	NC	NotSig	
TAB1	127.615890564	-0.556891437318	0.990396883107	NC	
SULT2B1	0.861632342203	3.44216706921	1.0	NC	
POLR2J4	677.297344416	-1.35971171666	1.0	NC	
GPD1L	349.132849574	1.00713369089	1.0	NC	['GPD1L_exon_chr3:32207306_PAS-1', 'GPD1L_exon_chr3:32207306_PAS-2', 'GPD1L_exon_chr3:32207306_PAS-3']	[22.6506697276287, 25.9229817365445, 294.295980801474]	[0.098228000114662567, 0.11241886812219531, -0.21064686823685808]	['NA', 'NA', 0.741246150033882]	NC	NotSig	
TMLHE	276.040957744	-0.147913516037	1.0	NC	['TMLHE_exon_chrX:154718673_PAS-1', 'TMLHE_exon_chrX:154718673_PAS-3']	[54.6757346380518, 23.3971931745782]	[-0.7688932234839787, 0.26183510451993097]	[0.121013324128521, 'NA']	NC	NotSig	
POLR2J2	467.889925535	1.15680293788	1.0	NC	
POLR2J3	500.083261266	0.257617898911	1.0	NC	
ZNF337-AS1	22.4356052076	-3.3040727697948	NA	NC	
CFAP410	430.208642341	2.03918089631	1.0	NC	
DOHH	460.508207472	-0.392523022114	1.0	NC	
CAPS2	99.5393505641	10.313661921	0.0114510833217	UP	
ARNTL2	234.366680969	-2.20257959976	1.0	NC	['ARNTL2_exon_chr12:27573329_PAS-1', 'ARNTL2_exon_chr12:27573329_PAS-4', 'ARNTL2_exon_chr12:27573329_PAS-6']	[32.3001969703648, 66.1637672998056, 99.4608808860187]	[0.79531324271295989, -0.39948019829495746, -0.60051980170504249]	[0.247291516734254, 'NA', 'NA']	NC	NotSig	
PTPN1	644.201828495	2.65884475839079	NA	NC	['PTPN1_exon_chr20:49199229_PAS-3', 'PTPN1_exon_chr20:49199229_PAS-4', 'PTPN1_exon_chr20:49199229_PAS-5']	[28.7852261121947, 19.8622880784027, 250.696826389002]	[0.12335667270373944, -0.19714390875234464, -0.0074959204649441835]	['NA', 'NA', 0.693698957458427]	NC	NotSig	
EHMT1	612.620903652	-1.56896460088	1.0	NC	['EHMT1_exon_chr9:140729225_PAS-1', 'EHMT1_exon_chr9:140729225_PAS-2']	[75.7328879871352, 463.980119877367]	[0.072854751486179675, -0.072854751486179814]	[0.718796245725682, 0.472604161682868]	NC	NotSig	
ADIPOR2	952.247907042	-1.34626875314	1.0	NC	['ADIPOR2_exon_chr12:1895110_PAS-1', 'ADIPOR2_exon_chr12:1895110_PAS-3']	[84.6375710887404, 841.713341357696]	[0.32268738217182463, -0.39245089444420445]	[0.145531018963756, 0.424858612370192]	NC	NotSig	
ADIPOR1	1034.88390506	-0.243317748331	1.0	NC	['ADIPOR1_exon_chr1:202909953_PAS-1', 'ADIPOR1_exon_chr1:202909953_PAS-4']	[851.63905000788, 138.911817013764]	[0.097039839800845185, -0.065709010298760806]	[0.97055140788474, 0.88535120619734]	NC	NotSig	
NBPF26	12.4952738943	-3.29615377787	1.0	NC	
HPRT1	1924.19350233	-0.49395699724	1.0	NC	['HPRT1_exon_chrX:133634060_PAS-1', 'HPRT1_exon_chrX:133634060_PAS-2']	[216.992960718557, 1669.43564370309]	[-0.067292725551566263, 0.06729272555156629]	[0.630258512059968, 0.651835133961278]	NC	NotSig	
SLC49A4	230.824471813	-1.53386759419	1.0	NC	['SLC49A4_exon_chr3:122598110_PAS-2', 'SLC49A4_exon_chr3:122598110_PAS-3']	[194.303495969584, 23.6167397476577]	[-0.4898861737789213, 0.41045344156827918]	[0.441626097007102, 0.242131625590631]	NC	NotSig	
NBPF20	717.470641545	-0.779807584537	1.0	NC	
PAX8	4.30816171101	5.78120690675	1.0	NC	
MARK4	181.740471244	0.628473987424	1.0	NC	['MARK4_exon_chr19:45805632_PAS-1', 'MARK4_exon_chr19:45805632_PAS-3']	[69.4561828904632, 97.4154544727161]	[-0.099964259634894082, 0.12711875125609812]	[0.978640493403491, 0.829649359631031]	NC	NotSig	
STOX1	15.3385449231	7.61615285575387	NA	NC	
MARK1	252.672971172	-0.523047077408	1.0	NC	['MARK1_exon_chr1:220754407', 'MARK1_exon_chr1:220835154']	[83.0450337856454, 156.774963346504]	[-0.32173192448873644, 0.32173192448873666]	[0.617606750763263, 'NA']	NC	NotSig	['MARK1_exon_chr1:220835154_PAS-1', 'MARK1_exon_chr1:220835154_PAS-2', 'MARK1_exon_chr1:220835154_PAS-3']	[35.7734731417848, 98.56739434202, 20.3233031955677]	[0.38910758813768587, -0.65523774833643378, 0.26613016019874791]	[0.51442969688053, 'NA', 'NA']	NC	NotSig	
MARK2	703.935160432	-0.609540285131	1.0	NC	
STOX2	149.702263226	-2.61119571432	1.0	NC	['STOX2_exon_chr4:184938242_PAS-1', 'STOX2_exon_chr4:184938242_PAS-2', 'STOX2_exon_chr4:184938242_PAS-3']	[10.145612482167, 9.63165707537394, 122.530686461263]	[0.4960828392205513, -0.079040974065749461, -0.41704186515480179]	['NA', 'NA', 0.410055487553759]	NC	NotSig	
BRWD3	592.868521272	-0.318782176091	1.0	NC	['BRWD3_exon_chrX:79924987_PAS-2', 'BRWD3_exon_chrX:79924987_PAS-5', 'BRWD3_exon_chrX:79924987_PAS-7', 'BRWD3_exon_chrX:79924987_PAS-8', 'BRWD3_exon_chrX:79924987_PAS-9']	[174.748373810604, 41.0508936208036, 38.6336050396244, 175.676372919254, 34.9653348359549]	[-0.1842206532725103, -0.073711961317492025, 0.19131666602987402, -0.19485181439181876, 0.17192716006007966]	[0.630258512059968, 'NA', 'NA', 'NA', 'NA']	NC	NotSig	
NDUFA11	7577.77824739	0.220617900049	0.763510517713	NC	
IGBP1	1028.52432136	0.312306111741	1.0	NC	['IGBP1_exon_chrX:69385683_PAS-1', 'IGBP1_exon_chrX:69385683_PAS-2']	[58.8752640557366, 935.542161471537]	[-0.097336285669749292, 0.097336285669749278]	['NA', 0.894637168531962]	NC	NotSig	
CD63	28495.3748279	-0.117958280754	0.970921390457	NC	['CD63_exon_chr12:56119227_PAS-1', 'CD63_exon_chr12:56119227_PAS-2']	[16729.7428769497, 11375.5473000596]	[-0.033461979069397962, 0.033461979069398073]	[0.85897220953529, 0.965486039307327]	NC	NotSig	
CCDC12	546.887540616	0.550767664014	1.0	NC	
CCDC13	9.99493516955	6.99649388772	1.0	NC	
CD68	50.8925843862	0.742337896413	0.971750469072	NC	['CD68_exon_chr17:7484696_PAS-1', 'CD68_exon_chr17:7484696_PAS-2', 'CD68_exon_chr17:7484696_PAS-3']	[24.8579786246879, 3.43736748840236, 21.1009753499912]	[-0.57641173652554012, -0.008490254867237132, 0.58490199139277721]	['NA', 0.909014543930765, 0.395882943092612]	NC	NotSig	
TPD52L2	5192.63255259	-0.257017016222	0.94437521493	NC	['TPD52L2_exon_chr20:62521203_PAS-4', 'TPD52L2_exon_chr20:62521203_PAS-5']	[2418.87251098263, 2497.58563653688]	[-0.044971919368634594, -0.048389344742745311]	[0.728929708567501, 0.705996663078605]	NC	NotSig	
TPD52L1	1137.05173342	1.16404413412	0.791886006965	NC	
EFCAB11	113.481318879	-2.82066307727808	NA	NC	['EFCAB11_exon_chr14:90261336_PAS-1', 'EFCAB11_exon_chr14:90261336_PAS-2']	[2.34143060846208, 14.4504303912701]	[0.1714004848935175, -0.17140048489351756]	[0.446887377807522, 0.728202343801805]	NC	NotSig	
EFCAB13	94.6392219568	-2.24622511934541	NA	NC	
EFCAB12	0.727166894988	-3.16228938872	1.0	NC	
EFCAB14	625.567593267	-1.41795377404	1.0	NC	['EFCAB14_exon_chr1:47140831_PAS-1', 'EFCAB14_exon_chr1:47140831_PAS-3', 'EFCAB14_exon_chr1:47140831_PAS-4']	[433.578766935905, 77.87480596215, 92.8313014984143]	[-0.58374001958966248, 0.46791004926957219, 0.052184240324352177]	[0.395882943092612, 0.143768410550722, 'NA']	NC	NotSig	
SHCBP1	614.947294186	0.513047382782	1.0	NC	['SHCBP1_exon_chr16:46612505_PAS-2', 'SHCBP1_exon_chr16:46612505_PAS-3']	[337.786486584556, 161.095446998403]	[-0.035754356018433131, -0.012951413970044623]	[0.550568497154564, 0.767859731314725]	NC	NotSig	
ISOC1	987.329012959	-0.107069308173	1.0	NC	['ISOC1_exon_chr5:128448548_PAS-1', 'ISOC1_exon_chr5:128448548_PAS-2', 'ISOC1_exon_chr5:128448548_PAS-3']	[167.07592031227, 111.393902438553, 300.050642097532]	[-0.048716550865578634, 0.22573624794867575, -0.17701969708309706]	[0.57113609088686, 0.83538445430084, 0.372551695749131]	NC	NotSig	
FRG1EP	25.1990342967	-8.25185004992901	NA	NC	
ACTR3C	128.827182771	3.41885389651953	NA	NC	['ACTR3C_exon_chr7:149941005_PAS-1', 'ACTR3C_exon_chr7:149941005_PAS-2']	[15.0359844704333, 113.631001201012]	[0.12514582624505333, -0.12514582624505333]	[0.356308678798382, 'NA']	NC	NotSig	
ACTR3B	414.019858813	4.43165393756	0.482130158715	NC	['ACTR3B_exon_chr7:152551543_PAS-1', 'ACTR3B_exon_chr7:152551543_PAS-2']	[156.360363892538, 246.341524407014]	[-0.033419831256433941, 0.033419831256433885]	[0.00478745537257286, 'NA']	PAS#:1-only_UP	APA_Shortening	
WDR13	1500.21717217	0.520799187521	1.0	NC	['WDR13_exon_chrX:48463236_PAS-1', 'WDR13_exon_chrX:48463236_PAS-2']	[696.667021740112, 735.710222680465]	[0.15566408849020424, -0.1130875869089929]	[0.43890314994464, 0.892099564906419]	NC	NotSig	
WDR12	236.935865655	-0.545936911859	1.0	NC	
SRP68	589.422385425	-0.0662252456593	1.0	NC	['SRP68_exon_chr17:74034856_PAS-1', 'SRP68_exon_chr17:74034856_PAS-2', 'SRP68_exon_chr17:74034856_PAS-3']	[84.48112226217, 375.29130686594, 115.828317487973]	[0.14344658675280292, 0.12763805848736742, -0.27108464524017017]	[0.829791228478171, 0.952032824475456, 'NA']	NC	NotSig	
CHRD	94.0223052564	-3.09140994381	0.674638533369	NC	
SPIN3	126.51523512	-0.293632017	1.0	NC	['SPIN3_exon_chrX:57002803', 'SPIN3_exon_chrX:57017264']	[6.5004967361175, 119.052411533572]	[0.11498382562033485, -0.11498382562033482]	[0.382328393050853, 'NA']	NC	NotSig	['SPIN3_exon_chrX:57002803_PAS-1', 'SPIN3_exon_chrX:57002803_PAS-2']	[1.86362485740807, 4.51561617346259]	[nan, nan]	[0.458308511810922, 0.399600643172357]	NC	NotSig	
ARV1	463.616186754	-2.06696522194	1.0	NC	['ARV1_exon_chr1:231135884_PAS-1', 'ARV1_exon_chr1:231135884_PAS-2']	[27.3254516314179, 427.899702330945]	[0.31218536478726899, -0.31218536478726899]	[0.300861250659412, 0.395882943092612]	NC	NotSig	
BRWD1	510.369752986	-1.88023502116	1.0	NC	['BRWD1_exon_chr21:40557404', 'BRWD1_exon_chr21:40668363']	[174.605271005916, 249.335672318983]	[0.23209813525730844, -0.34250915796352233]	[0.823979610760342, 0.476605267227]	NC	NotSig	['BRWD1_exon_chr21:40557404_PAS-1', 'BRWD1_exon_chr21:40557404_PAS-3', 'BRWD1_exon_chr21:40557404_PAS-4', 'BRWD1_exon_chr21:40557404_PAS-5']	[16.5572593026962, 39.3756015461875, 55.8342865336415, 56.7811467717065]	[0.72030009057449995, -0.18515046034064245, -0.23732364899379935, -0.34528032275121046]	['NA', 'NA', 'NA', 'NA']	NC	NotSig	['BRWD1_exon_chr21:40668363_PAS-1', 'BRWD1_exon_chr21:40668363_PAS-2', 'BRWD1_exon_chr21:40668363_PAS-4']	[152.268144976151, 14.2889362149351, 70.5548688765929]	[0.38154354569960824, -0.062076281056702341, -0.30651574087959849]	[0.519107630052646, 'NA', 0.0641012574365529]	PAS#:3-only_Down	APA_Lengthening	
GABPA	365.7897732	0.901818534484	1.0	NC	['GABPA_exon_chr21:27141315_PAS-2', 'GABPA_exon_chr21:27141315_PAS-3', 'GABPA_exon_chr21:27141315_PAS-4', 'GABPA_exon_chr21:27141315_PAS-5', 'GABPA_exon_chr21:27141315_PAS-8']	[44.5176296658814, 37.2447829755982, 41.2123319461708, 40.3813791461273, 180.81908295752]	[0.19231501026006481, -0.24874703697757769, 0.17614863803460323, -0.21361345895185288, 0.057700415407371697]	[0.246245352385161, 'NA', 0.242131625590631, 0.777608569390613, 0.693587651809504]	NC	NotSig	
WDR18	1711.27630954	-0.150934736906	1.0	NC	
MFN1	738.023691642	1.09641672245	1.0	NC	['MFN1_exon_chr3:179109769_PAS-1', 'MFN1_exon_chr3:179109769_PAS-2', 'MFN1_exon_chr3:179109769_PAS-3']	[78.8391119270427, 101.76826311697, 204.234432518151]	[0.37194655144381922, -0.14633574128064242, -0.22561081016317663]	[0.0352066340477138, 0.889967414588467, 0.964346378995453]	PAS#:1-only_UP	APA_Shortening	
LMF2	704.026267625	-0.22536182267	1.0	NC	
PPP2R1B	3766.03620744	0.698906871521	0.749016888327	NC	['PPP2R1B_exon_chr11:111597632', 'PPP2R1B_exon_chr11:111608605']	[282.423688254532, 3454.97867901751]	[0.11489517399409598, -0.11489517399409588]	[0.521129674627051, 1.0]	NC	NotSig	['PPP2R1B_exon_chr11:111608605_PAS-15', 'PPP2R1B_exon_chr11:111608605_PAS-16', 'PPP2R1B_exon_chr11:111608605_PAS-17', 'PPP2R1B_exon_chr11:111608605_PAS-18', 'PPP2R1B_exon_chr11:111608605_PAS-2']	[541.219985029058, 222.217311943483, 630.914831784448, 174.607228934642, 1421.73989875526]	[-0.07378277729029345, 0.10821785876499503, 0.25055953803202963, 0.084492314974980651, -0.35433728611827242]	[0.967828608558118, 'NA', 0.404040236958221, 0.00508411584694995, 0.626612671572935]	PAS#:4-only_UP	APA_both	
FAM204A	1021.4610117	1.30855589446	1.0	NC	['FAM204A_exon_chr10:120068572_PAS-2', 'FAM204A_exon_chr10:120068572_PAS-3', 'FAM204A_exon_chr10:120068572_PAS-4', 'FAM204A_exon_chr10:120068572_PAS-6']	[122.716608804725, 74.0516777105632, 67.3680105715112, 738.864828877748]	[-0.2660453428917931, -0.11190701409638512, -0.12043360658405097, 0.48171268985788523]	[0.799766146295934, 0.931552237541382, 0.879200854271501, 0.399996475350631]	NC	NotSig	
TIMM9	688.510539088	-2.31046092915	0.217508930559	NC	['TIMM9_exon_chr14:58875212_PAS-1', 'TIMM9_exon_chr14:58875212_PAS-2', 'TIMM9_exon_chr14:58875212_PAS-3']	[46.9347004604257, 283.952361755009, 324.631765863281]	[-0.072120632457484887, -0.16784899442571632, 0.23996962688320128]	[0.395882943092612, 0.408027675982443, 0.474165126723886]	NC	NotSig	
C1orf216	204.474492246	-1.07020120173	1.0	NC	
USP9X	1319.12809702	0.245841936828	1.0	NC	['USP9X_exon_chrX:41091640_PAS-1', 'USP9X_exon_chrX:41091640_PAS-2', 'USP9X_exon_chrX:41091640_PAS-3', 'USP9X_exon_chrX:41091640_PAS-5', 'USP9X_exon_chrX:41091640_PAS-6']	[118.780110855687, 66.3906452169293, 725.606255905679, 139.562769645342, 179.948939732928]	[0.050753045235707381, -0.05910178941637953, 0.26585594081119601, -0.042763124666741786, -0.15656122230542413]	[0.801101702496653, 0.75818268985654, 0.471720247098506, 0.944320468237509, 0.701095374965574]	NC	NotSig	
ZMYND12	1.45708834227	4.23187013922	1.0	NC	
WASL	518.347651454	-0.176074931056	1.0	NC	['WASL_exon_chr7:123321981_PAS-1', 'WASL_exon_chr7:123321981_PAS-2']	[444.292786408453, 32.1437188269795]	[-0.22135153232120475, 0.10346054350376668]	[0.844621750141707, 'NA']	NC	NotSig	
ZMYND10	9.7139222818	6.95758176856199	NA	NC	
ZMYND11	500.549160302	-1.84212149961	1.0	NC	['ZMYND11_exon_chr10:298288_PAS-3', 'ZMYND11_exon_chr10:298288_PAS-4']	[65.4734217913782, 354.812699937636]	[0.5956069675724317, -0.62435863824111237]	[0.105584248630549, 0.395882943092612]	NC	NotSig	
BCL9L	1043.57327936	-0.539387844769	1.0	NC	['BCL9L_exon_chr11:118766851_PAS-1', 'BCL9L_exon_chr11:118766851_PAS-2', 'BCL9L_exon_chr11:118766851_PAS-3']	[134.696859733542, 479.357628674065, 51.9069893948915]	[0.0038154616980371481, -0.085061288220937281, 0.043328316338481145]	[0.987628095060393, 0.959835770351852, 0.865924727779466]	NC	NotSig	
SPSB1	20.6961548506	2.22723103394555	NA	NC	['SPSB1_exon_chr1:9427507_PAS-1', 'SPSB1_exon_chr1:9427507_PAS-2']	[9.1262090046129, 10.8709278250025]	[-0.65656565656565657, 0.65656565656565657]	[0.921727255960272, 0.395882943092612]	NC	NotSig	
LINC01963	107.294914323	-2.76599842466	0.716986866499	NC	
ZMYND19	648.868105644	-0.0846161325702	1.0	NC	['ZMYND19_exon_chr9:140476533_PAS-1', 'ZMYND19_exon_chr9:140476533_PAS-2']	[584.209697659204, 49.5314649164826]	[-0.09512660032404896, 0.0660383478938113]	[0.924231146504258, 0.793181039161818]	NC	NotSig	
SMIM10L1	156.030449936	4.59719577226	1.0	NC	
WASH2P	93.5121866064	0.414318775599	1.0	NC	
CGGBP1	1078.75879066	-1.04740887392	1.0	NC	['CGGBP1_exon_chr3:88101100_PAS-2', 'CGGBP1_exon_chr3:88101100_PAS-6']	[538.543083863894, 464.684975070461]	[-0.41734095691813611, 0.26408413443737305]	[0.407385472225104, 0.882067285405437]	NC	NotSig	
ZFP41	97.6683286425	-0.381836487975014	NA	NC	
NSD3	888.442941646	0.325425857108	1.0	NC	['NSD3_exon_chr8:38132561', 'NSD3_exon_chr8:38173935']	[207.007342301891, 442.638561939969]	[-0.72263745405820734, 0.72263745405820745]	['NA', 0.382328393050853]	NC	NotSig	['NSD3_exon_chr8:38173935_PAS-1', 'NSD3_exon_chr8:38173935_PAS-2', 'NSD3_exon_chr8:38173935_PAS-3']	[165.872525108477, 140.28195324461, 135.824794425642]	[-0.68098277189119738, 0.35995913664113166, 0.32102363525006589]	[0.877129595542464, 0.00687505978493696, 0.107003904421765]	PAS#:2-only_UP	APA_both	['NSD3_exon_chr8:38132561_PAS-1', 'NSD3_exon_chr8:38132561_PAS-3']	[169.557030420187, 23.8580246343449]	[-0.87664856477889841, -0.12335143522110156]	['NA', 'NA']	NC	NotSig	
HSPA1L	24.9297707524	2.50433230291473	NA	NC	
NPTXR	20.0389542376	3.35524101109	1.0	NC	
WNT2B	83.3861475508	-2.32061095178	0.825133541784	NC	
PKD1P4-NPIPA8	194.156316403	-0.879575667969	1.0	NC	['PKD1P4-NPIPA8_exon_chr16:16487313', 'PKD1P4-NPIPA8_exon_chr16:18411776']	[83.970426183859, 89.6311819807002]	[-0.02551014716384109, 0.025510147163841035]	[0.701812438986033, 0.713303142553251]	NC	NotSig	
URGCP-MRPS24	2749.28266931	0.589246395382	0.401382975966	NC	
HSPB3	148.671543129	-1.56566968335	1.0	NC	
HSPB1	29343.1977197	0.408194057754	0.235444739395	NC	
PKN1	1263.44253877	-0.671566713114	1.0	NC	
PKN3	492.407571046	-1.07412161549	1.0	NC	
PKN2	1165.22440515	-0.230742634666	1.0	NC	['PKN2_exon_chr1:89298928_PAS-6', 'PKN2_exon_chr1:89298928_PAS-7', 'PKN2_exon_chr1:89298928_PAS-9']	[86.3359725679964, 554.093222794714, 379.463598426573]	[0.16274363215217888, 0.07518124778194446, -0.39634934418054013]	[0.0971731105079947, 0.971500599482517, 0.421832771564208]	PAS#:1-only_UP	APA_Shortening	
HSPB8	404.816412461	0.447708995208	1.0	NC	
DOT1L	786.124400915	-0.932537606686	1.0	NC	['DOT1L_exon_chr19:2206728', 'DOT1L_exon_chr19:2229784']	[47.0000044332243, 670.99543004713]	[-0.08027635364899538, 0.080276353648995324]	['NA', 1.0]	NC	NotSig	['DOT1L_exon_chr19:2229784_PAS-1', 'DOT1L_exon_chr19:2229784_PAS-3']	[401.490793522114, 251.191846354097]	[-0.12603351633067494, 0.10826375691787976]	[0.575169849016011, 0.912361125025715]	NC	NotSig	
C12orf73	381.497089567	3.28981617852	0.760330672775	NC	['C12orf73_exon_chr12:104343980_PAS-2', 'C12orf73_exon_chr12:104343980_PAS-3']	[28.7455102649857, 351.585794694166]	[0.036946502283064384, 0.077140920250682421]	['NA', 0.402663394423905]	NC	NotSig	
RHOBTB2	399.334026141	0.150925556989	1.0	NC	['RHOBTB2_exon_chr8:22874765_PAS-1', 'RHOBTB2_exon_chr8:22874765_PAS-2', 'RHOBTB2_exon_chr8:22874765_PAS-3']	[78.4909933736041, 69.0816866889381, 207.693994296236]	[0.35168321863891971, 0.40505895282407445, -0.7567421714629945]	['NA', 'NA', 0.42760395099394]	NC	NotSig	
RHOBTB3	487.574393604	-0.584522361514	1.0	NC	
RHOBTB1	307.249226179	-2.70585773855	1.0	NC	
IMPDH1	2279.52688956	-0.525870756092	0.578487901428	NC	
INO80D	52.8415341221	-1.60600725397	0.926570359992	NC	
INO80E	1603.72044615	-0.124731305804	1.0	NC	
INO80B	264.871671978	-0.94904726388	1.0	NC	
INO80C	29.9655697251	2.37106899217	1.0	NC	
DIS3L2	55.8570152876	2.44917760707	0.771367807377	NC	['DIS3L2_exon_chr2:232995329', 'DIS3L2_exon_chr2:233200483']	[12.2061629195229, 34.7397948310871]	[0.26066973751196665, -0.26066973751196665]	['NA', 'NA']	NC	NotSig	['DIS3L2_exon_chr2:233200483_PAS-1', 'DIS3L2_exon_chr2:233200483_PAS-2']	[11.0359207056358, 23.0249813756384]	[0.32509994830493483, -0.32509994830493494]	[0.395882943092612, 'NA']	NC	NotSig	
IDH3G	1637.74817522	-0.137974716435	1.0	NC	
FAM43A	190.202162097	10.5311039821626	NA	NC	
ZNF784	40.5910438852	2.18530428549818	NA	NC	
TEX261	947.013318189	0.0907657578751	1.0	NC	['TEX261_exon_chr2:71213068_PAS-1', 'TEX261_exon_chr2:71213068_PAS-2']	[642.903024692392, 297.431481307371]	[-0.2449940582863146, 0.24499405828631454]	[0.876817811831495, 0.573891919711218]	NC	NotSig	
LPL	424.2738871	-0.255827386543	1.0	NC	['LPL_exon_chr8:19822821_PAS-2', 'LPL_exon_chr8:19822821_PAS-3']	[213.32561425042, 198.726487429662]	[0.61881276936483731, -0.6483400426503142]	[0.59462981770262, 0.57113609088686]	NC	NotSig	
LOC100630923	879.001843724	-1.01996453615	1.0	NC	['LOC100630923_exon_chr7:102065461_PAS-1', 'LOC100630923_exon_chr7:102065461_PAS-2']	[263.444731135633, 327.394040288158]	[-0.10781433808671248, 0.10781433808671248]	[0.552454307528297, 0.733912906510905]	NC	NotSig	
CMPK1	1604.41185316	-1.01290717269	0.618397320517	NC	['CMPK1_exon_chr1:47842376_PAS-1', 'CMPK1_exon_chr1:47842376_PAS-3']	[339.916497210233, 1210.41710019823]	[0.27367058598209226, -0.26341335764621387]	[0.796151970396616, 0.248285945459653]	NC	NotSig	
SORD2P	417.299314347	-1.19308525937	1.0	NC	
NGDN	283.521121874	0.630527681071	1.0	NC	
FAM124A	43.3884063245	4.68980601721	0.447504868433	NC	['FAM124A_exon_chr13:51854586_PAS-1', 'FAM124A_exon_chr13:51854586_PAS-3']	[8.61197338602548, 32.4663345205579]	[0.21234887085139603, -0.23709183825920555]	['NA', 'NA']	NC	NotSig	
TMEM270	18.7670215718	6.92996129338419	NA	NC	
AGBL5	761.177635034	0.644174884471	1.0	NC	
LDLRAD1	0.861632342203	3.44216706921	1.0	NC	
LDLRAD3	131.340786313	0.441840720457	1.0	NC	['LDLRAD3_exon_chr11:36250710_PAS-1', 'LDLRAD3_exon_chr11:36250710_PAS-3']	[24.4202533000996, 80.7275368357333]	[0.44812600439243644, -0.36509753114946397]	['NA', 0.88392693231643]	NC	NotSig	
SGF29	206.656539186	-3.50114385251	1.0	NC	
CGAS	91.0293896134	0.410052316876	1.0	NC	
PROSER1	122.417874677	-2.68631467037	0.662411779966	NC	['PROSER1_exon_chr13:39584002_PAS-1', 'PROSER1_exon_chr13:39584002_PAS-3']	[21.5565658353607, 72.3612368718546]	[-0.26187421397511179, 0.26214901588368411]	['NA', 0.762847268972899]	NC	NotSig	
PBXIP1	743.261973853	-0.28070487059	1.0	NC	['PBXIP1_exon_chr1:154916559_PAS-1', 'PBXIP1_exon_chr1:154916559_PAS-2', 'PBXIP1_exon_chr1:154916559_PAS-3']	[370.751967935865, 189.002744100615, 177.137081092496]	[-0.20011997340724452, -0.32568902685549034, 0.5258090002627348]	[0.75023730774705, 0.425733581179918, 'NA']	NC	NotSig	
LOC642648	9.47795576423	6.91982506783	1.0	NC	
PROSER3	2.75722349505	5.13582220939	1.0	NC	
MTRF1L	138.916806628	1.93537217583	1.0	NC	['MTRF1L_exon_chr6:153308501', 'MTRF1L_exon_chr6:153319429']	[98.3619539005994, 21.2701452855052]	[-0.23408546744425973, 0.23408546744425981]	[0.669530814535445, 'NA']	NC	NotSig	['MTRF1L_exon_chr6:153308501_PAS-1', 'MTRF1L_exon_chr6:153308501_PAS-2', 'MTRF1L_exon_chr6:153308501_PAS-3']	[12.3975045574517, 64.5344842894731, 18.8986899111583]	[0.18205325451198556, -0.45957426596998963, 0.27752101145800401]	[0.395882943092612, 0.947820877518837, 'NA']	NC	NotSig	
BMS1P14	1.72326468441	4.45448377526	1.0	NC	
ARHGAP27P1	35.4781458468	-7.77763614564	1.0	NC	
NAV1	346.686301102	-1.10257833927355	NA	NC	['NAV1_exon_chr1:201788965_PAS-1', 'NAV1_exon_chr1:201788965_PAS-2', 'NAV1_exon_chr1:201788965_PAS-3', 'NAV1_exon_chr1:201788965_PAS-4']	[28.172586987233, 16.9170507000253, 50.284955153931, 235.381878288682]	[0.28749602467534729, 0.17668369232231826, 0.5251820605376234, -0.98936177753528898]	[0.395882943092612, 'NA', 0.241575892278003, 'NA']	NC	NotSig	
CSNK1D	1502.60405651	-0.180815701682	1.0	NC	['CSNK1D_exon_chr17:80200537_PAS-1', 'CSNK1D_exon_chr17:80200537_PAS-3']	[136.915526914273, 1271.84867520801]	[-0.12513892352987532, 0.10569053452389965]	[0.540054134365517, 0.995288248627753]	NC	NotSig	
NAV2	2.14528547297	-1.73695247247	1.0	NC	
LIG1	517.880900449	-0.476198938552	1.0	NC	
LIG3	321.916449513	0.493053157529	1.0	NC	['LIG3_exon_chr17:33331292_PAS-2', 'LIG3_exon_chr17:33331292_PAS-3', 'LIG3_exon_chr17:33331292_PAS-5']	[237.451611779707, 16.2205170529447, 22.5520702945521]	[0.019471452104311338, 0.1045068826102121, -0.16707994008783889]	[0.93095087697505, 'NA', 'NA']	NC	NotSig	
APEH	1138.48227567	-0.444218927915	1.0	NC	
IREB2	531.607613903	0.0760277048062	1.0	NC	['IREB2_exon_chr15:78790375_PAS-2', 'IREB2_exon_chr15:78790375_PAS-6', 'IREB2_exon_chr15:78790375_PAS-8']	[169.61618396691, 26.7099341485556, 187.57772641776]	[0.57079963710546977, 0.10496323232408748, -0.72789211272212251]	[0.441530030648753, 'NA', 'NA']	NC	NotSig	
ISCU	473.364078644	2.478293056	0.803584697883	NC	['ISCU_exon_chr12:108962607_PAS-1', 'ISCU_exon_chr12:108962607_PAS-3']	[272.488964869415, 115.336816874227]	[0.3292193779183808, -0.38403438306746807]	[0.395882943092612, 0.828683034876089]	NC	NotSig	
EHBP1L1	2302.97137985	-0.853286150044	0.285776333234	NC	
FNTA	760.149295571	-0.903292751835	1.0	NC	
LINC01578	1935.40083797	0.117804749695	1.0	NC	['LINC01578_exon_chr15:93426815', 'LINC01578_exon_chr15:93440954']	[164.210015789236, 1739.14198580184]	[0.16371421133764433, -0.1637142113376443]	[0.00120584186486923, 1.0]	Exon#:1-only_UP	TE	
LINC00473	817.976689567	-1.22336376428	1.0	NC	
KCTD13	93.4874811982	-3.7600728117	0.538754541412	NC	
EVI5L	254.610379929	-3.85868214251	0.438919115613	NC	
CRCP	223.983331718	0.864835437915	1.0	NC	['CRCP_exon_chr7:65617195_PAS-1', 'CRCP_exon_chr7:65617195_PAS-2', 'CRCP_exon_chr7:65617195_PAS-3']	[37.821562990633, 6.97170936615532, 29.3858548439408]	[-0.18885764016547235, -0.2093260152213231, 0.39818365538679545]	[0.277456420030954, 0.411997911348899, 'NA']	NC	NotSig	
DGKA	375.835752235	-0.100653216936	1.0	NC	
KCTD17	393.630404339	0.390910475654	1.0	NC	
KCTD16	1.55093821596	4.30137020371	1.0	NC	
DPY19L2P2	1.33566431375	4.10799205573	1.0	NC	
CSPG5	99.5459340938	0.359352160111	1.0	NC	
SCGB2A1	4.48048817945	5.83786907535	1.0	NC	
KCTD18	83.0018383112	-0.139842026196	1.0	NC	
ZKSCAN1	814.840467321	-2.02335582674	1.0	NC	['ZKSCAN1_exon_chr7:99630928_PAS-2', 'ZKSCAN1_exon_chr7:99630928_PAS-3', 'ZKSCAN1_exon_chr7:99630928_PAS-5']	[47.0264665846885, 84.3283638018983, 12.7730799530248]	[-0.2887991905983564, -0.63863636363636389, 0.66838258639437598]	['NA', 'NA', 'NA']	NC	NotSig	
ZKSCAN3	38.9231056494	4.55921458131295	NA	NC	
ZKSCAN2	317.456495716	0.750717591023	1.0	NC	['ZKSCAN2_exon_chr16:25247322_PAS-1', 'ZKSCAN2_exon_chr16:25247322_PAS-2']	[250.06517226174, 66.9225093516844]	[0.58982747812256076, -0.58982747812256076]	[0.658689025722723, 'NA']	NC	NotSig	
ZKSCAN5	338.633425568	-1.90879474863	1.0	NC	['ZKSCAN5_exon_chr7:99128731_PAS-1', 'ZKSCAN5_exon_chr7:99128731_PAS-3']	[33.9323816771, 71.0370111525348]	[0.50908817853310018, -0.51793787738658337]	[0.243530617347623, 0.966400075490793]	NC	NotSig	
ZKSCAN4	50.3769418613	-0.200276708131062	NA	NC	['ZKSCAN4_exon_chr6:28209483_PAS-1', 'ZKSCAN4_exon_chr6:28209483_PAS-2']	[25.7766025052904, 22.9525572193617]	[-0.98318993671483124, 0.98318993671483113]	['NA', 'NA']	NC	NotSig	
ZKSCAN8	235.811384052	-1.8514334457	1.0	NC	['ZKSCAN8_exon_chr6:28120834_PAS-1', 'ZKSCAN8_exon_chr6:28120834_PAS-2']	[14.8645020087563, 212.270091414059]	[0.29904632952276233, -0.29904632952276222]	['NA', 0.43329556909866]	NC	NotSig	
DGKE	492.433421934	1.3180101636	1.0	NC	['DGKE_exon_chr17:54939973_PAS-5', 'DGKE_exon_chr17:54939973_PAS-6', 'DGKE_exon_chr17:54939973_PAS-7']	[30.2084994881034, 37.0714025916652, 77.6831106549209]	[-0.22565444119640493, -0.27691963447186702, 0.35453691907228496]	[0.262514671301329, 'NA', 0.637550660532991]	NC	NotSig	
UFL1	68.3129436623	9.7704239552	0.0160651312039	UP	['UFL1_exon_chr6:97001161_PAS-1', 'UFL1_exon_chr6:97001161_PAS-2', 'UFL1_exon_chr6:97001161_PAS-3', 'UFL1_exon_chr6:97001161_PAS-4']	[20.291224964334, 7.93822355297831, 12.2691127691322, 26.4433191637226]	[nan, nan, nan, nan]	['NA', 0.395882943092612, 'NA', 0.276205855586251]	NC	NotSig	
FPGS	837.319275386	-1.75678263509	1.0	NC	
GLIS2	382.462772557	-0.181702807579	1.0	NC	
GLIS3	98.9255472556	1.88854097211	0.814877536913	NC	
GLIS1	41.0100721799	7.21562277859	0.136105493638	NC	['GLIS1_exon_chr1:53971906_PAS-1', 'GLIS1_exon_chr1:53971906_PAS-2']	[17.0185574259573, 6.25252862273083]	[-0.27179487179487227, 0.27179487179487233]	['NA', 0.395882943092612]	NC	NotSig	
H6PD	194.198293354	-0.791670151348	1.0	NC	
SLC25A35	143.987489133	-2.2452391497	1.0	NC	['SLC25A35_exon_chr17:8191081', 'SLC25A35_exon_chr17:8193379']	[89.999908783524, 52.4852052308189]	[-0.67868559188845334, 0.67868559188845334]	[0.299056885842374, 1.0]	NC	NotSig	['SLC25A35_exon_chr17:8193379_PAS-1', 'SLC25A35_exon_chr17:8193379_PAS-2', 'SLC25A35_exon_chr17:8193379_PAS-3']	[36.2966450532301, 8.25570606460623, 6.18806660807837]	[0.019853301907942211, -0.29350781950106847, 0.2736545175931262]	[0.968652125811755, 'NA', 0.395882943092612]	NC	NotSig	
CYP2S1	1736.23983618	0.895816458777	0.882928372714	NC	
SLC25A37	811.571995263	-1.39850716534	1.0	NC	['SLC25A37_exon_chr8:23428848_PAS-1', 'SLC25A37_exon_chr8:23428848_PAS-2']	[146.194521755334, 18.4254477780798]	[-0.11691549245276034, 0.11691549245276038]	[0.642557976287215, 'NA']	NC	NotSig	
SLC25A36	817.557424634	-1.66692407491	1.0	NC	['SLC25A36_exon_chr3:140695105_PAS-1', 'SLC25A36_exon_chr3:140695105_PAS-2', 'SLC25A36_exon_chr3:140695105_PAS-3', 'SLC25A36_exon_chr3:140695105_PAS-4']	[58.0390315231143, 54.3864300164624, 100.971619852546, 570.801089618051]	[0.30464921804894468, 0.28622286089973009, -0.16993328310509778, -0.42093879584357685]	['NA', 0.238054807149781, 'NA', 0.382915885789221]	NC	NotSig	
BCHE	54.2418792999	0.973602573015975	NA	NC	['BCHE_exon_chr3:165490691_PAS-1', 'BCHE_exon_chr3:165490691_PAS-2']	[14.9061359499835, 34.9197824967608]	[-1.0, 1.0]	['NA', 'NA']	NC	NotSig	
DCP1B	204.060718997	2.34619421252943	NA	NC	['DCP1B_exon_chr12:2055214_PAS-1', 'DCP1B_exon_chr12:2055214_PAS-2']	[74.0500716413429, 124.791717009251]	[-0.74670072967069845, 0.74670072967069834]	['NA', 0.00224367052015229]	PAS#:2-only_UP	APA_Shortening	
SLC25A33	559.928074842	-0.336679278239	1.0	NC	
SLC25A32	418.249641243	-0.350561150914	1.0	NC	['SLC25A32_exon_chr8:104410866_PAS-1', 'SLC25A32_exon_chr8:104410866_PAS-2', 'SLC25A32_exon_chr8:104410866_PAS-5']	[169.040714149234, 192.631998382053, 32.946332679194]	[-0.39567402230230619, 0.16869318442890191, 0.18300641240595905]	[0.700143588325293, 0.969639319005079, 'NA']	NC	NotSig	
LOC645513	2.06791762129	4.71906189644	1.0	NC	
SLC25A39	5249.31931758	0.105822329554	0.871313717371	NC	
SLC25A38	458.546051923	-0.0817988113328	1.0	NC	['SLC25A38_exon_chr3:39437889_PAS-1', 'SLC25A38_exon_chr3:39437889_PAS-3']	[299.122057880069, 133.110429908173]	[0.43279771925310162, -0.491703688410497]	[0.843605279276878, 0.396253025243646]	NC	NotSig	
ANKS6	947.938890658	-0.779017548012	1.0	NC	
ENDOD1	21.5473154082	4.51557305298357	NA	NC	
HPGD	115.389550205	2.94705024663	0.696616535752	NC	['HPGD_exon_chr4:175411328_PAS-1', 'HPGD_exon_chr4:175411328_PAS-2', 'HPGD_exon_chr4:175411328_PAS-3', 'HPGD_exon_chr4:175411328_PAS-4']	[6.30211971473261, 92.2791384219564, 6.19177954845467, 11.874398085772]	[-0.4984296717418093, 0.87395954922822183, -0.48970295512148104, 0.11417307763506837]	[0.395882943092612, 0.157705352263682, 0.395882943092612, 'NA']	NC	NotSig	
TUBA1C	14059.5399901	-0.723499219374	0.0220971692626	DOWN	
TUBA1B	35158.3656358	0.544473256455	0.170121745975	NC	
TUBA1A	1249.53996426	-0.0347699634366	1.0	NC	
FAR2P1	65.8041916022	6.24025609773	0.192637123975	NC	
IGSF10	49.285369974	22.5827426731951	NA	NC	['IGSF10_exon_chr3:151153778', 'IGSF10_exon_chr3:151162707']	[15.3572022113562, 33.4445737047314]	[nan, nan]	['NA', 'NA']	NC	NotSig	
TMEM182	22.1747047045	-1.42158079910121	NA	NC	
TMEM181	859.742697134	0.213655909934	1.0	NC	
LINC01485	47.8192349253	-23.198510637158	NA	NC	
TMEM187	96.3901283105	-0.717696725896	0.988303671675	NC	
BCR	1124.6977822	0.736275181552	1.0	NC	['BCR_exon_chr22:23657620_PAS-1', 'BCR_exon_chr22:23657620_PAS-2', 'BCR_exon_chr22:23657620_PAS-3']	[456.140126879613, 98.1707639767965, 409.953793735763]	[0.28679479686177695, 0.14129196994417573, -0.4280867668059527]	[0.365812861563566, 'NA', 0.967462007431262]	NC	NotSig	
IL10RB	1406.42730016	-0.482477838939	1.0	NC	
GNG2	152.056421056	-2.54670140194409	NA	NC	
TMEM189	1999.14836038	-0.0580342529333	1.0	NC	['TMEM189_exon_chr20:48740274_PAS-1', 'TMEM189_exon_chr20:48740274_PAS-2', 'TMEM189_exon_chr20:48740274_PAS-3', 'TMEM189_exon_chr20:48740274_PAS-4']	[392.949648292144, 207.262843022591, 1094.79996306974, 279.443856669788]	[-0.019467340629655772, 0.21235440824848922, -0.26473468982254089, 0.071847622203707606]	[0.93620758576538, 'NA', 0.488343994944541, 0.838030801703999]	NC	NotSig	
FAM102B	1897.06047701	0.00503802121189	1.0	NC	['FAM102B_exon_chr1:109177730_PAS-6', 'FAM102B_exon_chr1:109177730_PAS-9']	[283.567478466266, 1207.01466935003]	[0.30676663467915738, -0.63319300569679493]	[0.0895756787991766, 0.189513807497973]	PAS#:1-only_UP	APA_Shortening	
FAM102A	160.768180702	-0.257471848841	1.0	NC	['FAM102A_exon_chr9:130702861_PAS-1', 'FAM102A_exon_chr9:130702861_PAS-2']	[64.4753160015321, 78.207014597563]	[-0.81514692394875055, 0.81514692394875055]	['NA', 0.507439996132098]	NC	NotSig	
WNT11	96.3626365164	-0.267920029505	1.0	NC	['WNT11_exon_chr11:75897370', 'WNT11_exon_chr11:75905611']	[81.6848217165126, 14.3333887305992]	[-0.33013507809886566, 0.33013507809886555]	[0.743764546252698, 'NA']	NC	NotSig	['WNT11_exon_chr11:75897370_PAS-1', 'WNT11_exon_chr11:75897370_PAS-2']	[8.93886886827082, 70.1824779538386]	[0.31470138650202972, -0.31470138650202972]	[0.395882943092612, 'NA']	NC	NotSig	
PGBD4	355.211533737	2.20926529253	1.0	NC	['PGBD4_exon_chr15:34394284_PAS-1', 'PGBD4_exon_chr15:34394284_PAS-3', 'PGBD4_exon_chr15:34394284_PAS-4']	[244.249365703717, 19.0256085757556, 65.3454611423623]	[0.81474761080708247, 0.061160592936073829, -0.96899358458645968]	[0.0600215098510063, 'NA', 'NA']	PAS#:1-only_UP	APA_Shortening	
RIMKLA	407.759277254	2.20195101945823	NA	NC	['RIMKLA_exon_chr1:42880155_PAS-1', 'RIMKLA_exon_chr1:42880155_PAS-2', 'RIMKLA_exon_chr1:42880155_PAS-3']	[132.84527892147, 233.74059109428, 20.1732527261693]	[-0.1665650515779426, 0.089697552313162232, 0.062278339256123021]	[0.662554863755909, 0.642748796919864, 'NA']	NC	NotSig	
MMAA	65.6145105087	9.71203759118	0.0530778527018	UP	['MMAA_exon_chr4:146560227', 'MMAA_exon_chr4:146576299']	[13.9921175703468, 42.3375899855568]	[nan, nan]	['NA', 0.2169690819793]	NC	NotSig	
RIMKLB	1574.73173419	0.306461180594	1.0	NC	['RIMKLB_exon_chr12:8925917', 'RIMKLB_exon_chr12:8935508']	[923.381266554071, 641.504293256432]	[-0.31625720465900997, 0.31625720465900997]	[1.0, 0.423534756046682]	NC	NotSig	['RIMKLB_exon_chr12:8925917_PAS-1', 'RIMKLB_exon_chr12:8925917_PAS-2', 'RIMKLB_exon_chr12:8925917_PAS-4', 'RIMKLB_exon_chr12:8925917_PAS-5']	[334.222938678064, 64.4618860312065, 283.18723701137, 181.222187053512]	[-0.61464385179545966, 0.16522202745755546, 0.4047676392355688, 0.030968772008081485]	[0.119250235000673, 'NA', 0.496394097202244, 0.96615822035421]	NC	NotSig	
TNKS2-AS1	2.41257055817	4.94246614557	1.0	NC	
TAF7	1451.94009993	-1.14147439883	1.0	NC	
TAF6	2304.03807624	0.782358109593	0.445546430812	NC	
TAF5	109.017123111	-0.395507647101	1.0	NC	['TAF5_exon_chr10:105147763_PAS-1', 'TAF5_exon_chr10:105147763_PAS-2']	[34.2815287323934, 46.0403803446317]	[0.74702126012707781, -0.74702126012707781]	[0.24288244996071, 0.739794556612954]	NC	NotSig	
TAF4	606.734536877	-0.165530571524	1.0	NC	['TAF4_exon_chr20:60549854_PAS-1', 'TAF4_exon_chr20:60549854_PAS-2']	[372.09786031377, 149.900773762477]	[-0.45990857459572099, 0.45990857459572099]	[0.600699000108544, 0.441981024870263]	NC	NotSig	
TAF3	112.209985425	9.52270842981	0.024026491829	UP	
TAF2	217.921515433	-2.12455393213	1.0	NC	['TAF2_exon_chr8:120743014_PAS-1', 'TAF2_exon_chr8:120743014_PAS-2']	[182.25043610421, 29.7750218690672]	[-0.049807495013330261, 0.04980749501333015]	[0.455427711909196, 0.687572130539575]	NC	NotSig	
LINC01138	146.986344279	-0.198496806095	1.0	NC	
LINC01136	17.0603203756	20.8789242857151	NA	NC	
LINC01137	115.303737032	-1.9599498563	0.850025378497	NC	
G6PD	2594.37223891	0.322539280383	0.780999390674	NC	
HMOX1	954.677106499	-0.192041102599	1.0	NC	
ALDH6A1	14.6964006378	-7.47396201059775	NA	NC	
LOC100507634	104.049670782	-24.2545109103783	NA	NC	
LINC02352	11.0591715951	-7.06346538564154	NA	NC	
TSPAN33	422.340364177	-0.695481644747	1.0	NC	
TSPAN31	101.500306191	-4.79212803188	0.444152828829	NC	['TSPAN31_exon_chr12:58140999_PAS-1', 'TSPAN31_exon_chr12:58140999_PAS-2']	[33.8336694624108, 59.8701372899598]	[-0.35917668256193941, -0.63557863034119277]	[0.247638859197002, 'NA']	NC	NotSig	
POMT1	360.638797002	1.03315193554	1.0	NC	['POMT1_exon_chr9:134398319_PAS-1', 'POMT1_exon_chr9:134398319_PAS-2']	[70.8911465312817, 291.638856219973]	[-0.55343193896440446, 0.55343193896440424]	['NA', 0.404291621215621]	NC	NotSig	
POMT2	63.1780979312	0.165069101939	1.0	NC	['POMT2_exon_chr14:77741299_PAS-1', 'POMT2_exon_chr14:77741299_PAS-2']	[40.0446639698497, 22.1780020424755]	[-0.43255167360495622, 0.43255167360495628]	['NA', 0.700777740503837]	NC	NotSig	
GATD1	773.731389933	1.03831161231	1.0	NC	
AGPS	445.67019143	-1.52214228501	1.0	NC	['AGPS_exon_chr2:178402802_PAS-2', 'AGPS_exon_chr2:178402802_PAS-5', 'AGPS_exon_chr2:178402802_PAS-6', 'AGPS_exon_chr2:178402802_PAS-7']	[65.0494098941939, 54.0089523889043, 14.5548955316444, 54.6221730235511]	[0.69863226942340151, -0.30813139148114022, -0.127604217409856, -0.45234972008217]	[0.222679191374168, 'NA', 'NA', 'NA']	NC	NotSig	
ALAD	157.285804499	2.25264492481	1.0	NC	
HOXA13	290.782511158	5.5456874779	0.0525961345845	UP	
FOSB	9.39695853078	-4.73832966112	1.0	NC	
DKFZp779M0652	48.5669820793	-1.85710432717923	NA	NC	
STOM	1305.75905618	-0.655444748659	1.0	NC	['STOM_exon_chr9:124101266_PAS-1', 'STOM_exon_chr9:124101266_PAS-2']	[698.384497027274, 592.782136066724]	[-0.050339693869362101, 0.05033969386936199]	[0.524047123233008, 0.788695150606192]	NC	NotSig	
CCNG2	2055.29323044	-1.12530899835	0.0556877318857	DOWN	['CCNG2_exon_chr4:78086954_PAS-4', 'CCNG2_exon_chr4:78086954_PAS-5', 'CCNG2_exon_chr4:78086954_PAS-6']	[158.955682292845, 1546.60603934812, 203.284294381085]	[0.21192411004439146, -0.20527219684930265, -0.1454706642980427]	[0.395882943092612, 0.0774463849772914, 0.0201549462732497]	PAS#:2,3_PASResult-PASResult	APA_Shortening	
MAFG-DT	296.307362638	0.449150558061728	NA	NC	
SOS2	313.233036531	-2.06130201329	1.0	NC	['SOS2_exon_chr14:50583839_PAS-1', 'SOS2_exon_chr14:50583839_PAS-2']	[254.531378511518, 36.6800182576864]	[-0.46759679956220285, 0.46759679956220296]	[0.328722117564761, 0.913723977398208]	NC	NotSig	
LRRCC1	190.679553671	-0.0917876971845	1.0	NC	['LRRCC1_exon_chr8:86057624_PAS-1', 'LRRCC1_exon_chr8:86057624_PAS-2', 'LRRCC1_exon_chr8:86057624_PAS-4']	[10.2019476511562, 66.6145382378932, 83.8805815871603]	[0.13798620013523763, 0.065506973334378327, -0.30318789661857037]	[0.395882943092612, 'NA', 0.77032691953238]	NC	NotSig	
NPLOC4	1457.26984554	0.682961592815	1.0	NC	['NPLOC4_exon_chr17:79523911_PAS-1', 'NPLOC4_exon_chr17:79523911_PAS-2']	[1101.10237740337, 256.664696050481]	[-0.27177980616421049, 0.27177980616421055]	[0.84348791661691, 0.305478741435605]	NC	NotSig	
SSBP3	827.889666477	0.383617160301	1.0	NC	['SSBP3_exon_chr1:54691104_PAS-1', 'SSBP3_exon_chr1:54691104_PAS-3', 'SSBP3_exon_chr1:54691104_PAS-5']	[322.486466798364, 60.1922094748727, 379.185206155438]	[-0.098677982238111972, -0.14854819769537522, 0.24793534265271128]	[0.987411165754788, 'NA', 0.587248451601051]	NC	NotSig	
TMEM86B	8.62882598886	-2.63105872151	1.0	NC	['TMEM86B_exon_chr19:55738002_PAS-1', 'TMEM86B_exon_chr19:55738002_PAS-2']	[1.28537788846168, 6.91692949194254]	[0.98369322580313201, -0.98369322580313201]	[0.618702275864182, 0.395882943092612]	NC	NotSig	
SMIM3	258.88733145	-0.402693470216	1.0	NC	
NKX2-1-AS1	20.653212258	8.04484717126	1.0	NC	
SMIM1	220.178874278	0.044573045341	1.0	NC	
ANKRD60	9.2625651194	5.90281999750501	NA	NC	
SMIM7	1448.1186108	0.667223384944	1.0	NC	['SMIM7_exon_chr19:16756959_PAS-1', 'SMIM7_exon_chr19:16756959_PAS-3']	[423.383384158099, 955.416083213762]	[-0.15944944340503536, 0.21503464409507467]	[0.992287723973141, 0.404040236958221]	NC	NotSig	
AKAP8L	1518.85642527	-0.340202414606	1.0	NC	
SMIM8	135.495813557	-4.50290283889	0.782374347395	NC	['SMIM8_exon_chr6:88049834_PAS-2', 'SMIM8_exon_chr6:88049834_PAS-4']	[43.4137272947295, 80.9548166412562]	[0.63345793555157726, -0.62063755034500989]	['NA', 'NA']	NC	NotSig	
SSBP4	1555.67152077	-0.596307644347	1.0	NC	['SSBP4_exon_chr19:18545027_PAS-1', 'SSBP4_exon_chr19:18545027_PAS-2']	[242.76467604363, 1285.57993844262]	[0.28583402761482413, -0.28583402761482413]	[0.446887377807522, 0.395882943092612]	NC	NotSig	
AP2M1	6495.84006182	0.207904537205	0.783271404486	NC	
PDCD6	5526.50390831	-0.639522844258	0.154712774303	NC	
PDCD7	245.197656842	-2.85180158624	0.955764189496	NC	
PDCD4	896.360574732	-0.727693964652	1.0	NC	['PDCD4_exon_chr10:112657786_PAS-1', 'PDCD4_exon_chr10:112657786_PAS-5', 'PDCD4_exon_chr10:112657786_PAS-6', 'PDCD4_exon_chr10:112657786_PAS-7', 'PDCD4_exon_chr10:112657786_PAS-8']	[82.9675430854406, 84.6911060845577, 477.93654513342, 94.7968424757844, 88.8045201249537]	[0.25932497453520326, 0.11066333147667898, -0.41860154724375603, 0.057354660499928878, -0.10619983994828661]	[0.0424134463966562, 0.874589810704653, 0.395882943092612, 'NA', 0.507546594365194]	PAS#:1-only_UP	APA_Shortening	
PDCD5	3218.91884015	0.295337253116	0.911309464853	NC	['PDCD5_exon_chr19:33078159_PAS-1', 'PDCD5_exon_chr19:33078159_PAS-2']	[1575.65823385317, 1549.11864062246]	[0.0059549417234998625, -0.005954941723499807]	[0.885853235265398, 0.89798188072752]	NC	NotSig	
TCF20	7.29282229153	0.652692419185	1.0	NC	['TCF20_exon_chr22:42556019_PAS-1', 'TCF20_exon_chr22:42556019_PAS-2']	[3.32972795672069, 1.06285915634259]	[0.39929238794732291, -0.39929238794732291]	[0.985390080054348, 0.55110625880831]	NC	NotSig	
OBSL1	806.146722448	-0.167222188049	1.0	NC	['OBSL1_exon_chr2:220415450', 'OBSL1_exon_chr2:220426438']	[620.630865073545, 155.44575797518]	[0.081518173484080636, -0.081518173484080636]	[1.0, 0.90632429872106]	NC	NotSig	
SHOC2	689.51127322	-0.269720355842	1.0	NC	
HDLBP	5392.16238194	0.518156668039	0.491822661465	NC	['HDLBP_exon_chr2:242166679_PAS-1', 'HDLBP_exon_chr2:242166679_PAS-2']	[431.801213582196, 4712.0624468024]	[-0.080240515922818056, 0.080240515922818001]	[0.696579274880199, 0.346054154121983]	NC	NotSig	
DSG2	1995.51271559	0.0279080271686	0.941576495991	NC	['DSG2_exon_chr18:29125684_PAS-2', 'DSG2_exon_chr18:29125684_PAS-3']	[190.035850828407, 1573.49584076817]	[0.20590569352270199, -0.16251715917470455]	[0.00127088852720463, 0.71236228135417]	PAS#:1-only_UP	APA_Shortening	
ERP44	1682.88506762	0.214080507718	1.0	NC	['ERP44_exon_chr9:102741463_PAS-2', 'ERP44_exon_chr9:102741463_PAS-3', 'ERP44_exon_chr9:102741463_PAS-4']	[112.316825880705, 1309.14160001938, 214.206562132629]	[-0.12976888873288162, 0.036553209994638292, 0.097967764424887541]	[0.395882943092612, 0.773353549218194, 0.589121007031059]	NC	NotSig	
ARFGEF1	712.878764166	0.788519422962	1.0	NC	['ARFGEF1_exon_chr8:68109884_PAS-1', 'ARFGEF1_exon_chr8:68109884_PAS-3', 'ARFGEF1_exon_chr8:68109884_PAS-4']	[159.934557012696, 42.8097851358403, 422.6542861234]	[-0.81315414288731547, -0.072671101864304477, 0.92785378497924909]	[0.395882943092612, 'NA', 6.45829262521817e-08]	PAS#:3-only_UP	APA_Shortening	
ARFGEF2	598.658675482	-0.891171564831	1.0	NC	['ARFGEF2_exon_chr20:47649560_PAS-3', 'ARFGEF2_exon_chr20:47649560_PAS-4']	[172.249152770965, 315.865878233446]	[0.26990446552379332, -0.40824153522686119]	[0.914659948255026, 0.455841908795341]	NC	NotSig	
ARFGEF3	258.125210391	-0.702856228302	1.0	NC	['ARFGEF3_exon_chr6:138657432_PAS-2', 'ARFGEF3_exon_chr6:138657432_PAS-3', 'ARFGEF3_exon_chr6:138657432_PAS-5']	[66.4987660560022, 12.9759461857101, 149.000043363897]	[0.68061918186383474, 0.089943296094598085, -0.88339448161817047]	[0.484566355996839, 0.826095009954918, 0.24288244996071]	NC	NotSig	
GCAT	607.176930619	0.0337714651438	1.0	NC	
GLB1L3	23.9205336189	21.5748596851558	NA	NC	
VPS26A	1015.19091301	0.387971261121	1.0	NC	['VPS26A_exon_chr10:70930912_PAS-2', 'VPS26A_exon_chr10:70930912_PAS-4']	[500.219659666801, 463.642962116627]	[0.045549677398323385, -0.067747411235029142]	[0.777350529451178, 0.964917667137644]	NC	NotSig	
VPS26C	642.031297763	-0.395958260465	1.0	NC	['VPS26C_exon_chr21:38595721_PAS-1', 'VPS26C_exon_chr21:38595721_PAS-3', 'VPS26C_exon_chr21:38595721_PAS-5']	[365.476264553454, 39.4141111803916, 26.625165274579]	[-0.5533958590284378, 0.20424937647848643, 0.13797528963877548]	[0.429604751020834, 0.235252501722607, 0.273579175859208]	NC	NotSig	
VPS26B	475.544488	0.240307683976	1.0	NC	['VPS26B_exon_chr11:134115338_PAS-1', 'VPS26B_exon_chr11:134115338_PAS-3']	[136.799987390323, 298.37237148277]	[0.22243467993548577, -0.25580214502165821]	[0.75818268985654, 0.845730013002209]	NC	NotSig	
C14orf93	239.747909338	0.609580189646	1.0	NC	['C14orf93_exon_chr14:23456110_PAS-1', 'C14orf93_exon_chr14:23456110_PAS-2', 'C14orf93_exon_chr14:23456110_PAS-3']	[37.2774453734534, 19.2286335568646, 146.233778024698]	[0.11701518164080267, 0.13666171768425922, -0.25367689932506199]	['NA', 0.333877364266957, 'NA']	NC	NotSig	
GVQW3	54.1168876661	-0.0783605573976767	NA	NC	
PGPEP1	328.986656724	0.745995960213	1.0	NC	['PGPEP1_exon_chr19:18474201', 'PGPEP1_exon_chr19:18480516']	[174.73960537712, 149.897490286917]	[-0.54413395080639471, 0.54413395080639448]	[1.0, 0.382328393050853]	NC	NotSig	['PGPEP1_exon_chr19:18474201_PAS-1', 'PGPEP1_exon_chr19:18474201_PAS-2', 'PGPEP1_exon_chr19:18474201_PAS-3', 'PGPEP1_exon_chr19:18474201_PAS-4', 'PGPEP1_exon_chr19:18474201_PAS-5']	[11.9306934853792, 70.2271927843216, 15.0143521376277, 44.6913616691075, 28.2063957643459]	[0.025241746476264988, -0.69283046289315142, 0.21852643577472811, 0.62114663160153938, -0.17208435095938113]	[0.994194007741031, 'NA', 'NA', 0.397609920112349, 'NA']	NC	NotSig	
SMU1	540.400995121	-1.03869925041	1.0	NC	['SMU1_exon_chr9:33041850_PAS-10', 'SMU1_exon_chr9:33041850_PAS-11', 'SMU1_exon_chr9:33041850_PAS-2', 'SMU1_exon_chr9:33041850_PAS-3', 'SMU1_exon_chr9:33041850_PAS-4', 'SMU1_exon_chr9:33041850_PAS-7', 'SMU1_exon_chr9:33041850_PAS-9']	[57.6800826972341, 87.8116064418504, 27.3268694849968, 31.7071454524759, 181.549430729619, 70.6258074202563, 29.9674245115181]	[0.14886279126400276, 0.13688646556904804, -0.078208115737218947, -0.087881037336701509, -0.45358608688374075, 0.21417305744754159, 0.13331350942756753]	[0.881994085860403, 0.991414764455426, 'NA', 0.332972933801148, 0.263078806042531, 0.773353549218194, 'NA']	NC	NotSig	
ZNF100	54.6890544142	-1.42745116848493	NA	NC	['ZNF100_exon_chr19:21905573_PAS-1', 'ZNF100_exon_chr19:21905573_PAS-2']	[48.0866436954973, 4.7188895265893]	[-0.32786885245901631, 0.32786885245901637]	['NA', 0.399563200874835]	NC	NotSig	
SREBF2	2022.93970976	-0.710880495191	0.410188077546	NC	['SREBF2_exon_chr22:42301444_PAS-1', 'SREBF2_exon_chr22:42301444_PAS-2']	[842.70866797342, 1112.28633223423]	[0.07013172025239689, -0.07013172025239689]	[0.609956099353557, 0.663873131263333]	NC	NotSig	
SREBF1	2431.31773264	-0.862145526103	0.103599404848	NC	['SREBF1_exon_chr17:17714663', 'SREBF1_exon_chr17:17715386']	[270.781245079784, 2063.96834446405]	[0.0024630369007784259, -0.10830834844477544]	[1.0, 0.243164286516322]	NC	NotSig	
OXCT1	1718.76058734	-0.081909327188	1.0	NC	['OXCT1_exon_chr5:41730167_PAS-1', 'OXCT1_exon_chr5:41730167_PAS-3']	[729.891708871711, 874.809624199499]	[-0.14951297820963372, 0.14300908544223967]	[0.874499858078992, 0.813639445273217]	NC	NotSig	
LOC101930071	104.332116878	-1.17195269656329	NA	NC	
OXCT2	4.65281464789	5.89239000085	1.0	NC	
STAC	41.4055937262	22.3353308160064	NA	NC	
CIC	77.0664707059	0.163650989383	1.0	NC	
KARS	3703.70808156	0.936538983989	0.083346260766	UP	
SGO2	524.575948886	0.926634156142	1.0	NC	
SSRP1	4496.10322541	-0.286027594352	0.805235928911	NC	
LOC101927478	1.21424028523	3.97258370607	1.0	NC	
TSSK4	17.1207880217	21.0661748685983	NA	NC	
IL12A	1.48401106738	-4.17558850392	1.0	NC	
IRAK1BP1	8.86395408215	6.82560741005733	NA	NC	
PDE9A	68.458894435	2.26744021666764	NA	NC	
GALNTL6	6.34773073341	5.34300657809	1.0	NC	
N4BP3	571.827277423	3.98251673046	0.0528713987076	UP	
RNGTT	236.59960601	-0.083226806181	1.0	NC	['RNGTT_exon_chr6:89319616_PAS-2', 'RNGTT_exon_chr6:89319616_PAS-3', 'RNGTT_exon_chr6:89319616_PAS-4']	[145.337566961305, 40.2307203728332, 38.9785131028054]	[-0.088140840071891269, -0.33066705245607131, 0.34876690405855176]	['NA', 'NA', 'NA']	NC	NotSig	
TAF6L	185.14975953	-2.29845959961	1.0	NC	
TATDN1	666.968420026	-0.615228127619	1.0	NC	['TATDN1_exon_chr8:125500736_PAS-1', 'TATDN1_exon_chr8:125500736_PAS-2']	[520.441181800147, 91.3585917082858]	[-0.36283554446046773, 0.36283554446046784]	[0.573950693838551, 0.526571851451926]	NC	NotSig	
LOC100506083	43.3577038709	3.59442032287778	NA	NC	
TATDN3	255.480642219	-2.86009814665	1.0	NC	['TATDN3_exon_chr1:212988355_PAS-1', 'TATDN3_exon_chr1:212988355_PAS-2']	[101.959500020181, 77.5186043862628]	[0.43511859541788656, -0.41065124751614535]	[0.409135303753266, 0.139760295945555]	NC	NotSig	
TATDN2	145.892162156	0.702690585709	1.0	NC	['TATDN2_exon_chr3:10320905_PAS-1', 'TATDN2_exon_chr3:10320905_PAS-2']	[127.461520638502, 13.8027518652737]	[-0.15726899639589231, 0.15726899639589226]	[0.918544783421516, 'NA']	NC	NotSig	
C1orf174	675.683029842	-0.0751862728594	1.0	NC	
LRP1B	80.8539130097	-1.04442192012082	NA	NC	['LRP1B_exon_chr2:140988996_PAS-1', 'LRP1B_exon_chr2:140988996_PAS-2', 'LRP1B_exon_chr2:140988996_PAS-3']	[21.6244621674321, 3.00108511360124, 1.67245043461577]	[-0.83779403028576982, 0.18129493032379657, 0.65649909996197331]	['NA', 0.798995098147107, 0.484566355996839]	NC	NotSig	
RPIA	118.807622498	-0.451314520626928	NA	NC	['RPIA_exon_chr2:89049498_PAS-2', 'RPIA_exon_chr2:89049498_PAS-3']	[9.8995527569933, 103.566157522687]	[0.20295072705435932, -0.23197331273533228]	[0.332337352995195, 'NA']	NC	NotSig	
LINC00400	79.488358625	4.6264848513	0.338261572611	NC	
FOXO3B	14.6731837946	2.92956207207	1.0	NC	
DMAC2L	304.938296573	0.338324244492	1.0	NC	['DMAC2L_exon_chr14:50789229', 'DMAC2L_exon_chr14:50792327']	[251.366624295638, 46.517011997239]	[-0.27321259585359159, 0.27321259585359164]	['NA', 'NA']	NC	NotSig	
MTA2	707.006567578	0.490736308772	1.0	NC	['MTA2_exon_chr11:62360675_PAS-1', 'MTA2_exon_chr11:62360675_PAS-2']	[568.233353184797, 135.805745888064]	[-0.012759937603566085, 0.012759937603566029]	[0.789258473825114, 0.878377139272999]	NC	NotSig	
MTA3	1385.24704147	-0.810184149074	0.916328043696	NC	['MTA3_exon_chr2:42936014', 'MTA3_exon_chr2:42980514']	[1172.71617349478, 107.010434629782]	[0.088432442764923458, -0.088432442764923458]	[0.681817347397761, 0.502536438149699]	NC	NotSig	['MTA3_exon_chr2:42980514_PAS-1', 'MTA3_exon_chr2:42980514_PAS-2', 'MTA3_exon_chr2:42980514_PAS-3']	[11.0893903874849, 23.1593560095425, 68.568225369924]	[0.9567138558191588, -0.20508229317290649, -0.75163156264625219]	['NA', 'NA', 'NA']	NC	NotSig	
LRP10	1328.77578445	1.78423265014	0.22376659943	NC	['LRP10_exon_chr14:23346149_PAS-2', 'LRP10_exon_chr14:23346149_PAS-3']	[181.974848912165, 1105.86279081081]	[-0.00025014548377383372, -0.012139650629286014]	[0.49619861255005, 0.436847319411534]	NC	NotSig	
LRP11	625.35398578	-0.678210502507	1.0	NC	
LRP12	40.0341867048	-1.80666735250685	NA	NC	['LRP12_exon_chr8:105501459_PAS-1', 'LRP12_exon_chr8:105501459_PAS-2']	[11.3626703273664, 26.8310447099703]	[0.90810335394161545, -0.90810335394161557]	[0.763454241576987, 'NA']	NC	NotSig	
GPC1	4464.57270473	-0.373844257419	0.573818292021	NC	['GPC1_exon_chr2:241405475_PAS-1', 'GPC1_exon_chr2:241405475_PAS-3']	[258.446614807771, 3886.51374978543]	[0.084521163651568088, -0.14541557813795525]	[0.5939080477062, 0.395882943092612]	NC	NotSig	
GPC2	32.8373586145	-4.4167563641	1.0	NC	
GPC5	869.464405283	-0.0470971697752	1.0	NC	
MPHOSPH10	200.026562189	1.39868232859	1.0	NC	
TBCD	654.929269305	-1.72257566103	1.0	NC	
MTAP	991.466425309	-1.06871640541	1.0	NC	['MTAP_exon_chr9:21861975_PAS-1', 'MTAP_exon_chr9:21861975_PAS-4', 'MTAP_exon_chr9:21861975_PAS-5', 'MTAP_exon_chr9:21861975_PAS-6']	[100.472497707252, 337.776289459059, 72.0070259604958, 411.714808299825]	[0.35411630305150638, -0.3278857566590897, -0.034655576510542872, -0.056309215784320299]	[0.0821169871142344, 'NA', 0.654523718108842, 0.70013828728468]	PAS#:1-only_UP	APA_Shortening	
BICD2	251.083203644	3.00372392091	1.0	NC	
BICD1	4.30953931122	-0.352162358296	1.0	NC	
BBS9	215.408433991	-1.62809303351	1.0	NC	
SEC22B	2331.27657874	-0.426701720041	0.704906778382	NC	['SEC22B_exon_chr1:145116320_PAS-1', 'SEC22B_exon_chr1:145116320_PAS-3', 'SEC22B_exon_chr1:145116320_PAS-5']	[1373.55167439107, 605.237403785576, 206.295362200564]	[-0.20854742003441651, 0.0086515697185113871, 0.19410447003391401]	[0.510938890562947, 0.914801656857813, 0.395882943092612]	NC	NotSig	
SEC22A	162.97107095	0.625568623151	1.0	NC	['SEC22A_exon_chr3:122990369_PAS-1', 'SEC22A_exon_chr3:122990369_PAS-2']	[47.19631790473, 26.4917243643037]	[-0.36240446483811195, 0.36240446483811189]	['NA', 'NA']	NC	NotSig	
LOC100506885	10.9034086149	-7.0429944245879	NA	NC	
BBS1	40.2704383028	2.87706996895	0.798820149274	NC	
BBS2	555.1241035	0.868912491954	1.0	NC	['BBS2_exon_chr16:56518259_PAS-2', 'BBS2_exon_chr16:56518259_PAS-3', 'BBS2_exon_chr16:56518259_PAS-4']	[447.596842837476, 33.5390794664783, 49.9822559584576]	[-0.29583059690421598, 0.092609791883064965, 0.13801351723994962]	['NA', 0.243530617347623, 0.241575892278003]	NC	NotSig	
LOC339803	186.520063644	1.46148728837	1.0	NC	
BBS7	247.393101509	0.489832804282	1.0	NC	['BBS7_exon_chr4:122745484_PAS-1', 'BBS7_exon_chr4:122745484_PAS-2']	[31.7664495844628, 8.53899488230922]	[-0.35238207049902293, 0.35238207049902304]	['NA', 0.471679077977479]	NC	NotSig	
DUS4L	151.697562424	1.83608358467	1.0	NC	['DUS4L_exon_chr7:107217758_PAS-1', 'DUS4L_exon_chr7:107217758_PAS-3']	[122.525893064639, 12.60979086789]	[0.15034676077263498, 0.076218123435250723]	[0.567479880219151, 'NA']	NC	NotSig	
LOC100996437	56.8888362923	-0.917574736019	0.953369542211	NC	
C2orf49	243.566930997	0.380067169126	1.0	NC	['C2orf49_exon_chr2:105961772_PAS-1', 'C2orf49_exon_chr2:105961772_PAS-2']	[177.789037020801, 60.0640268596984]	[0.064765014861413062, -0.064765014861413117]	[0.899124111730462, 'NA']	NC	NotSig	
C2orf48	56.5952614341	9.49909690301693	NA	NC	
C2orf42	295.585314988	1.44218049238	1.0	NC	
AGL	849.990360638	-0.275811824715	1.0	NC	
AGK	144.420716155	1.63441362315522	NA	NC	['AGK_exon_chr7:141352587_PAS-1', 'AGK_exon_chr7:141352587_PAS-2', 'AGK_exon_chr7:141352587_PAS-3']	[70.7272676829688, 14.7797235371558, 25.7633625011388]	[0.36850021126478116, -0.42925608376297963, 0.060755872498198443]	[0.543815860947984, 'NA', 'NA']	NC	NotSig	
GAREM2	166.601787615	-1.39855826234	1.0	NC	['GAREM2_exon_chr2:26410100_PAS-1', 'GAREM2_exon_chr2:26410100_PAS-2']	[19.4978930517104, 97.2424547931756]	[0.77915367160170212, -0.77915367160170201]	['NA', 0.395882943092612]	NC	NotSig	
NIPA2	1057.22736811	1.08397192219	1.0	NC	['NIPA2_exon_chr15:23004684_PAS-1', 'NIPA2_exon_chr15:23004684_PAS-3', 'NIPA2_exon_chr15:23004684_PAS-4', 'NIPA2_exon_chr15:23004684_PAS-6']	[160.137227375304, 242.501757555936, 441.090827458276, 103.484633390795]	[-0.33635001851985646, -0.14469687310153373, 0.44510479191465441, 0.14912897222892169]	[0.678158344139346, 0.938050891085502, 'NA', 0.0453123200323067]	PAS#:4-only_UP	APA_Shortening	
NIPA1	744.004169184	-0.589320182113	1.0	NC	['NIPA1_exon_chr15:23043279_PAS-1', 'NIPA1_exon_chr15:23043279_PAS-2', 'NIPA1_exon_chr15:23043279_PAS-3', 'NIPA1_exon_chr15:23043279_PAS-4', 'NIPA1_exon_chr15:23043279_PAS-5']	[335.058083373393, 117.363311819128, 174.91569637003, 46.1596319953954, 52.0257570306471]	[-0.32907144334600102, -0.089993602990950633, 0.078708703239343314, 0.16001080914918056, 0.18034553394842764]	[0.556995046386528, 'NA', 0.979178916907566, 'NA', 'NA']	NC	NotSig	
RUBCN	141.031870199	3.53887007707	1.0	NC	['RUBCN_exon_chr3:197395738_PAS-1', 'RUBCN_exon_chr3:197395738_PAS-2', 'RUBCN_exon_chr3:197395738_PAS-3', 'RUBCN_exon_chr3:197395738_PAS-4']	[11.874398085772, 5.08605073671521, 59.7985732767475, 12.3701091584659]	[0.15091868463822755, 0.064641599653633738, 0.41838236979273263, -0.63394265408459394]	['NA', 0.397043990549502, 'NA', 0.943048478043633]	NC	NotSig	
AGA	185.439605666	-3.93789677681	1.0	NC	['AGA_exon_chr4:178351929_PAS-1', 'AGA_exon_chr4:178351929_PAS-2']	[170.720258558842, 11.0381728684641]	[-0.98674524503094641, 1.0]	[0.000750375151062383, 0.395882943092612]	PAS#:1-only_Down	APA_Shortening	
KCNK15-AS1	8.54988440333	-6.69213844981	1.0	NC	
PDCD10	1495.6719736	0.742868166253	1.0	NC	['PDCD10_exon_chr3:167401695_PAS-1', 'PDCD10_exon_chr3:167401695_PAS-2']	[1307.71667170221, 166.907172261609]	[-0.18645120035498264, 0.17823575849292553]	[0.632408705562645, 0.0317068686023951]	PAS#:2-only_UP	APA_Shortening	
PDCD11	556.605477754	-0.935781585464	1.0	NC	
SLC50A1	3169.41749589	-0.0139246732045	1.0	NC	
PPP3R1	337.457248521	1.19030289975	1.0	NC	['PPP3R1_exon_chr2:68405989_PAS-1', 'PPP3R1_exon_chr2:68405989_PAS-2']	[307.590353699662, 19.400425041543]	[-0.084659695482975694, 0.084659695482975708]	[0.656164422780936, 'NA']	NC	NotSig	
GPR180	261.636970367	1.18209822155	1.0	NC	['GPR180_exon_chr13:95279267_PAS-1', 'GPR180_exon_chr13:95279267_PAS-2', 'GPR180_exon_chr13:95279267_PAS-3', 'GPR180_exon_chr13:95279267_PAS-4']	[32.4043924719124, 139.567193231334, 32.7290376265241, 54.5551892064334]	[0.17684354647483466, 0.49191661523532987, -0.013356183129383845, -0.65540397858078059]	[0.246751154123468, 'NA', 0.85301708215876, 'NA']	NC	NotSig	
PIK3CA	369.361739899	0.979898557591218	NA	NC	['PIK3CA_exon_chr3:178951882_PAS-1', 'PIK3CA_exon_chr3:178951882_PAS-2', 'PIK3CA_exon_chr3:178951882_PAS-3']	[73.0781517028912, 250.510369230835, 39.7955113758729]	[-0.61097839764698381, 0.99018019821644521, -0.3286178386384967]	['NA', 'NA', 'NA']	NC	NotSig	
PPP4C	4002.0948115	-0.705617808526	0.387330704382	NC	
SLC28A1	6.3559531115	-4.24325074655	1.0	NC	
PRNP	748.243427053	0.617855376885	1.0	NC	
ZSWIM4	44.3237807388	-1.8493189691873	NA	NC	
ZSWIM5	111.480477042	1.8655098163	0.84059042579	NC	
ZSWIM6	104.230679461	0.545522198435	1.0	NC	['ZSWIM6_exon_chr5:60839282_PAS-1', 'ZSWIM6_exon_chr5:60839282_PAS-2']	[50.0281109263084, 50.6713678721139]	[0.82653124400988165, -0.82653124400988165]	[0.225888262302368, 0.665224424355071]	NC	NotSig	
ZSWIM7	85.4904495517	2.12420485859	0.837346222604	NC	
ZSWIM1	1043.16139282	0.774161077802	1.0	NC	['ZSWIM1_exon_chr20:44511172_PAS-1', 'ZSWIM1_exon_chr20:44511172_PAS-2']	[64.5307344922284, 972.630481578082]	[-0.17207069456582075, 0.17207069456582069]	['NA', 0.407385472225104]	NC	NotSig	
ZSWIM3	334.337228575	-0.293794478781	1.0	NC	
TMEM56	289.723904014	-0.104290172208	1.0	NC	['TMEM56_exon_chr1:95657106_PAS-3', 'TMEM56_exon_chr1:95657106_PAS-4', 'TMEM56_exon_chr1:95657106_PAS-5']	[52.4700437816072, 118.05811453613, 90.6940648899551]	[0.13516883331617385, 0.38912570908145477, -0.6088316822372245]	['NA', 0.756975133291815, 0.395882943092612]	NC	NotSig	
TMEM54	362.021191334	1.14934878918	1.0	NC	
ZSWIM8	425.640873556	-1.61556850568	1.0	NC	
ZSWIM9	193.519963973	-0.0592486516216	1.0	NC	['ZSWIM9_exon_chr19:48697910_PAS-1', 'ZSWIM9_exon_chr19:48697910_PAS-2']	[9.03123234692518, 58.3913347286231]	[0.18724733512204642, -0.1872473351220465]	[0.395882943092612, 0.850599649462276]	NC	NotSig	
SERF1B	393.307124594	-0.269708652629	1.0	NC	['SERF1B_exon_chr5:69337351', 'SERF1B_exon_chr5:70203561', 'SERF1B_exon_chr5:70212768']	[49.9570820142005, 249.686395692251, 45.836750727615]	[0.043590403828748694, -0.084109007378418643, 0.040518603549669976]	[1.0, 1.0, 1.0]	NC	NotSig	['SERF1B_exon_chr5:70203561_PAS-1', 'SERF1B_exon_chr5:70203561_PAS-2']	[220.020447276837, 24.5940284662682]	[-0.20743710285789163, 0.20743710285789158]	[0.886093328618249, 0.294858673109779]	NC	NotSig	
DIMT1	101.101388314	-3.95097742181	0.409548771413	NC	['DIMT1_exon_chr5:61683081_PAS-1', 'DIMT1_exon_chr5:61683081_PAS-2']	[38.1524094421404, 58.2576528856939]	[-0.064729237702955689, 0.064729237702955578]	['NA', 0.442150557762213]	NC	NotSig	
IQCB1	444.837955752	-2.13923344305	1.0	NC	['IQCB1_exon_chr3:121488608_PAS-1', 'IQCB1_exon_chr3:121488608_PAS-2']	[99.6876469014798, 337.706893979544]	[0.11791721268840338, -0.11791721268840349]	[0.783925864603274, 0.421300773507898]	NC	NotSig	
GOLGA6L22	3.80635126295	5.60303662858	1.0	NC	
ZASP	265.249228004	1.05683250535	1.0	NC	
POLR3GL	294.862882013	0.445946304358	1.0	NC	
SCG2	30.0303890631	1.04071534923	1.0	NC	
ALG10	112.798035326	-2.15366379172	0.801708097192	NC	['ALG10_exon_chr12:34178798_PAS-2', 'ALG10_exon_chr12:34178798_PAS-4']	[16.584280534945, 88.5129249947766]	[0.82523530131866352, -1.0]	[0.345500788274811, 0.198697482473575]	NC	NotSig	
PIK3C3	748.947537034	0.151480037204	1.0	NC	
PRRG4	8.5400267828	2.76086542183	1.0	NC	['PRRG4_exon_chr11:32874842_PAS-1', 'PRRG4_exon_chr11:32874842_PAS-2']	[5.27272240774783, 2.98963097431786]	[0.72924452447639265, -0.72924452447639276]	[0.395882943092612, 0.893246387447306]	NC	NotSig	
ZNF675	28.0892143558	21.799443441212	NA	NC	
ZNF674	47.3386468352	8.54506338124134	NA	NC	
PRRG1	606.612185094	9.25376496885e-05	1.0	NC	['PRRG1_exon_chrX:37300044', 'PRRG1_exon_chrX:37312389']	[73.2588831613448, 534.695235688219]	[0.13502201528340063, -0.13502201528340063]	[0.855462500876244, 1.0]	NC	NotSig	
ZNF670	21.8758186208	-0.449862757195	1.0	NC	['ZNF670_exon_chr1:247197939_PAS-1', 'ZNF670_exon_chr1:247197939_PAS-2']	[4.58650336922568, 16.4788331205942]	[-0.3793939272575797, 0.37939392725757959]	[0.402663394423905, 0.97323824689331]	NC	NotSig	
SNN	640.723362094	-1.87425894135	0.784191990558	NC	['SNN_exon_chr16:11769831_PAS-1', 'SNN_exon_chr16:11769831_PAS-2', 'SNN_exon_chr16:11769831_PAS-3', 'SNN_exon_chr16:11769831_PAS-5', 'SNN_exon_chr16:11769831_PAS-6']	[132.393845568746, 37.6626678189973, 33.5908403342104, 109.722224656115, 289.916168604356]	[-0.264510305135575, -0.07660083938867733, 0.24219617677348967, -0.0090319977717879529, -0.055168257983771896]	['NA', 'NA', 0.395882943092612, 'NA', 0.456728146368194]	NC	NotSig	
MAX	852.628900015	-1.30893865625	1.0	NC	['MAX_exon_chr14:65541842_PAS-1', 'MAX_exon_chr14:65541842_PAS-2', 'MAX_exon_chr14:65541842_PAS-3']	[369.484880391891, 186.79530129179, 110.895333303204]	[0.0075304222072980487, -0.43087288336165419, 0.42334246115435614]	[0.659168932002152, 0.00281677597229645, 0.399380335568715]	PAS#:2-only_Down	APA_both	
PARP14	476.790824606	-2.09236562433	1.0	NC	['PARP14_exon_chr3:122447155_PAS-2', 'PARP14_exon_chr3:122447155_PAS-3', 'PARP14_exon_chr3:122447155_PAS-4']	[27.5039658404371, 183.267282387896, 206.108134372362]	[0.0042761203668641654, -0.0054901166192440898, -0.21983351872473916]	[0.752699958365998, 0.511857578915841, 'NA']	NC	NotSig	
MAZ	2173.18955429	-0.289149022025	0.751898732756	NC	
ERI2	82.6068056984	-0.477203859238	1.0	NC	['ERI2_exon_chr16:20807662_PAS-1', 'ERI2_exon_chr16:20807662_PAS-2']	[53.4606610524592, 25.8540794936087]	[0.08952298394916669, -0.089522983949166579]	[0.974053003217092, 'NA']	NC	NotSig	
ERI3	783.202817861	1.68189266185	1.0	NC	
PARP10	46.6641154341	-0.871581304243	0.980102617058	NC	
ERI1	2046.16201104	-0.272316531376	0.805235928911	NC	['ERI1_exon_chr8:8887302_PAS-1', 'ERI1_exon_chr8:8887302_PAS-3', 'ERI1_exon_chr8:8887302_PAS-6']	[618.703607467625, 113.655980386008, 1139.34055983936]	[0.0039799077425320406, -0.0081338334928007655, 0.034071039679614668]	[0.974053003217092, 0.960847599236157, 0.985911632176641]	NC	NotSig	
JPH1	209.095444457	-1.01366169702	1.0	NC	
MICA-AS1	40.9554609395	-2.4403395223434	NA	NC	
ACLY	2467.43671112	-0.119550449538	1.0	NC	['ACLY_exon_chr17:40023179_PAS-1', 'ACLY_exon_chr17:40023179_PAS-3']	[1590.36626167025, 748.688569334858]	[-0.42338019480161182, 0.44357911396974831]	[0.341366298615739, 0.395882943092612]	NC	NotSig	
MAK	39.1912679597	0.666256321477318	NA	NC	
LOC100190986	8.63937675508	-6.70884471001	1.0	NC	
EIF2AK2	112.445743661	4.34193875699	0.170786817739	NC	['EIF2AK2_exon_chr2:37332284_PAS-1', 'EIF2AK2_exon_chr2:37332284_PAS-2', 'EIF2AK2_exon_chr2:37332284_PAS-3']	[5.88269337525061, 89.789946824578, 17.1592595858602]	[-0.41696375832902161, 0.25772901427704165, 0.15923474405198002]	[0.914431260114994, 0.324687281629891, 'NA']	NC	NotSig	
EVL	612.722736036	1.34304547329	1.0	NC	
ALDH3A2	691.277357713	-0.411021382985	1.0	NC	['ALDH3A2_exon_chr17:19578871_PAS-1', 'ALDH3A2_exon_chr17:19578871_PAS-2']	[182.080502034735, 197.951261639321]	[0.41205562143363467, -0.46222218633326195]	[0.978137861347386, 0.403477794114522]	NC	NotSig	
EVC	30.6369032758	7.64479302785	1.0	NC	['EVC_exon_chr4:5759808', 'EVC_exon_chr4:5812680']	[6.88862659814657, 2.04762696151417]	[nan, nan]	[0.382328393050853, 0.568043212575081]	NC	NotSig	
SCAMP1-AS1	74.8776707863	-0.554854857534929	NA	NC	
MGST2	758.602737879	0.163505115777	1.0	NC	
MGST3	7745.13445416	-0.221491034123	0.694568269404	NC	['MGST3_exon_chr1:165624605_PAS-1', 'MGST3_exon_chr1:165624605_PAS-2']	[449.611241073, 7047.71311526657]	[-0.0086998539566249811, 0.0097559874520269929]	[0.868684237678818, 0.768201783566053]	NC	NotSig	
MGST1	1946.40530549	0.246427773464	1.0	NC	
EDC4	1985.79272629	-0.0804418214299	0.923191565024	NC	
LOC102723672	25.2830346656	1.10156741173	1.0	NC	
TYK2	241.140504033	-0.632665607432	1.0	NC	
ZNF451	378.764152665	-0.0597480959865	1.0	NC	['ZNF451_exon_chr6:56965401', 'ZNF451_exon_chr6:57033221']	[116.421305118572, 251.580083729718]	[-0.59071607461531939, 0.5907160746153195]	[0.382328393050853, 1.0]	NC	NotSig	['ZNF451_exon_chr6:56965401_PAS-2', 'ZNF451_exon_chr6:56965401_PAS-3']	[49.3666044320721, 60.4702666830105]	[-0.45151637657432714, -0.34837095294495091]	['NA', 'NA']	NC	NotSig	['ZNF451_exon_chr6:57033221_PAS-1', 'ZNF451_exon_chr6:57033221_PAS-3', 'ZNF451_exon_chr6:57033221_PAS-5']	[43.1778391682921, 121.281255023829, 77.262484116065]	[0.24173236290198424, 0.67004952313895116, -0.95716058293700657]	['NA', 'NA', 0.436847319411534]	NC	NotSig	
CSDE1	12294.2845694	-0.77282987475	0.0262587600298	DOWN	['CSDE1_exon_chr1:115259534_PAS-1', 'CSDE1_exon_chr1:115259534_PAS-2', 'CSDE1_exon_chr1:115259534_PAS-5']	[5120.81831633745, 2577.10236517265, 4354.39146819947]	[-0.17902778838891892, 0.018125069339265915, 0.15828398229397955]	[0.370501537560025, 0.661065447859142, 0.837182209714764]	NC	NotSig	
ZNF426-DT	3.94205406559	4.63430913504	1.0	NC	
BACH2	13.0655283102	7.38322078324	1.0	NC	
BACH1	171.414989345	0.464112139447	1.0	NC	['BACH1_exon_chr21:30714720_PAS-1', 'BACH1_exon_chr21:30714720_PAS-3', 'BACH1_exon_chr21:30714720_PAS-4', 'BACH1_exon_chr21:30714720_PAS-5']	[13.0297053688761, 7.66819548070762, 69.700497860985, 30.6191761691117]	[0.24842402796186017, 0.14921303384716134, -0.96446999429118929, 0.55535500680161698]	['NA', 0.395882943092612, 0.353452679178937, 0.397609920112349]	NC	NotSig	
SCART1	8.98537811067	6.84521612044007	NA	NC	
SLC4A1AP	370.530329404	-0.428256295323	1.0	NC	
GMDS	843.58941179	-0.485660054149	1.0	NC	
LSR	431.055145574	0.0792969306585	1.0	NC	
WSB1	178.038422413	-0.97912492282	1.0	NC	['WSB1_exon_chr17:25639236_PAS-1', 'WSB1_exon_chr17:25639236_PAS-2', 'WSB1_exon_chr17:25639236_PAS-3']	[47.7842798881603, 82.1560468898268, 40.8661773121853]	[-0.34150587127411997, -0.33099625047683146, 0.67250212175095125]	['NA', 0.637200494402535, 0.399600643172357]	NC	NotSig	
WSB2	1267.68176701	0.362345756016	1.0	NC	['WSB2_exon_chr12:118470497_PAS-1', 'WSB2_exon_chr12:118470497_PAS-2', 'WSB2_exon_chr12:118470497_PAS-6', 'WSB2_exon_chr12:118470497_PAS-7']	[70.2096466761957, 677.97670004081, 166.254600524788, 239.448561369958]	[0.018512545364967263, -0.31319758226067484, 0.004206657692764737, 0.35806954524788726]	[0.890845932332764, 0.72329774966383, 0.956771650439391, 0.0729141997457587]	PAS#:4-only_UP	APA_Shortening	
JAGN1	400.952695549	-0.729450525743	1.0	NC	['JAGN1_exon_chr3:9934493_PAS-1', 'JAGN1_exon_chr3:9934493_PAS-2', 'JAGN1_exon_chr3:9934493_PAS-3']	[20.3034109581046, 325.144600438912, 38.7642295478292]	[0.13623926522671195, -0.072123875647623459, -0.064115389579088494]	['NA', 0.7887593544186, 'NA']	NC	NotSig	
KCNIP3	12.7851906644	4.73428265984	1.0	NC	
KCNIP2	101.0447807	-2.20338952590172	NA	NC	
SPINK6	45.3620014794	2.12781517779	0.880826947727	NC	
OTUD7A	157.18235604	-2.59674805879	1.0	NC	['OTUD7A_exon_chr15:31767601_PAS-1', 'OTUD7A_exon_chr15:31767601_PAS-2']	[76.2080655544456, 75.8301529628583]	[-0.57141897803251152, 0.5714189780325114]	[0.13025816640379, 'NA']	NC	NotSig	
PRSS56	613.161399284	-0.0404025001565	1.0	NC	
PRSS50	1.0928162567	3.82328150635	1.0	NC	
PRSS53	32.3078952371	1.40810393414	1.0	NC	
MPV17	605.99627735	-0.416658178508	1.0	NC	
AVPI1	4299.59273912	0.503435761038	0.668901115434	NC	
RBM12B	287.071369364	4.95663950918	0.120733771231	NC	['RBM12B_exon_chr8:94743731_PAS-1', 'RBM12B_exon_chr8:94743731_PAS-2', 'RBM12B_exon_chr8:94743731_PAS-4']	[176.185521297534, 91.7284725719222, 18.5007811867912]	[0.60758366286436483, -0.61541850474405124, -0.0062704020150135542]	[0.00205387979795809, 0.404040236958221, 'NA']	PAS#:1-only_UP	APA_Lengthening	
HMCN2	5.16979405322	6.04458225604	1.0	NC	
SENP6	471.270612042	-0.513208491335	1.0	NC	['SENP6_exon_chr6:76388527', 'SENP6_exon_chr6:76425101']	[42.1892911346978, 372.205392522776]	[0.099786297157995349, -0.099786297157995474]	['NA', 1.0]	NC	NotSig	['SENP6_exon_chr6:76425101_PAS-1', 'SENP6_exon_chr6:76425101_PAS-2', 'SENP6_exon_chr6:76425101_PAS-3']	[31.6093132142381, 284.895560576666, 33.066091470295]	[0.21891396933172536, -0.37893235331531605, 0.22726123196467224]	['NA', 0.538812988475091, 'NA']	NC	NotSig	['SENP6_exon_chr6:76388527_PAS-1', 'SENP6_exon_chr6:76388527_PAS-2']	[23.9614577588333, 17.0589944330809]	[-0.625766871165643, 0.625766871165643]	['NA', 'NA']	NC	NotSig	
ANAPC2	20.7379530908	0.459169668865103	NA	NC	
ANAPC5	2551.78783378	0.272685196062	0.850025378497	NC	
ANAPC4	143.001760866	-0.896125459669	1.0	NC	
ANAPC7	725.690873686	-0.29861954694	1.0	NC	['ANAPC7_exon_chr12:110810705', 'ANAPC7_exon_chr12:110813272']	[557.031252485373, 167.437643195789]	[0.3687458731523805, -0.36874587315238044]	[1.0, 0.382328393050853]	NC	NotSig	['ANAPC7_exon_chr12:110810705_PAS-1', 'ANAPC7_exon_chr12:110810705_PAS-2']	[45.5538371790964, 499.665499827913]	[0.036770930635098807, -0.036770930635098842]	[0.853156451481023, 0.912179578990603]	NC	NotSig	
RPS6KA1	1623.86224884	0.267601899866	1.0	NC	
RPS6KA2	152.496392801	1.27691557555	1.0	NC	
SNRPB2	691.045896208	-1.45963597022	1.0	NC	
RPS6KA4	472.5905414	0.630132211739	1.0	NC	
RPS6KA5	121.616616429	8.66562665138	0.00564889611823	UP	
PISD	443.933002569	-0.839033778154	1.0	NC	['PISD_exon_chr22:32014477_PAS-1', 'PISD_exon_chr22:32014477_PAS-2']	[390.361330424619, 25.983738573967]	[-0.16133329695315235, 0.16133329695315229]	[0.784301591944696, 'NA']	NC	NotSig	
PSMD14	1927.24368304	1.36064786387	0.168405657044	NC	['PSMD14_exon_chr2:162267813_PAS-1', 'PSMD14_exon_chr2:162267813_PAS-2']	[478.302561327308, 1416.65173471793]	[0.16286966214140991, -0.16286966214140997]	[0.395882943092612, 0.323494014879383]	NC	NotSig	
PSMD11	1763.06999168	-0.402430344012	1.0	NC	['PSMD11_exon_chr17:30807507_PAS-2', 'PSMD11_exon_chr17:30807507_PAS-3', 'PSMD11_exon_chr17:30807507_PAS-4']	[104.075155020257, 363.228495825422, 1208.75094682108]	[-0.071287610032838691, 0.20730844221425015, -0.1142969840201532]	['NA', 0.552157649289595, 0.526571851451926]	NC	NotSig	
PSMD10	748.72552027	0.487589471019	1.0	NC	['PSMD10_exon_chrX:107327435_PAS-1', 'PSMD10_exon_chrX:107327435_PAS-2']	[656.840337135665, 37.5811970708067]	[0.021292474056690991, -0.10623170387661497]	[0.760047036728894, 'NA']	NC	NotSig	
PSMD13	3664.02831434	0.792296156198	0.224624572529	NC	
PSMD12	1118.47065696	0.983068698798	1.0	NC	['PSMD12_exon_chr17:65334032_PAS-1', 'PSMD12_exon_chr17:65334032_PAS-3', 'PSMD12_exon_chr17:65334032_PAS-5']	[120.840579009951, 626.505616406237, 257.163462534817]	[0.10038307946966335, -0.34875667629295748, 0.24461708541513638]	[0.496394097202244, 0.958620814490518, 0.426672599773308]	NC	NotSig	
UTP25	492.179329254	-0.511027850651	1.0	NC	['UTP25_exon_chr1:210024549_PAS-2', 'UTP25_exon_chr1:210024549_PAS-3', 'UTP25_exon_chr1:210024549_PAS-4', 'UTP25_exon_chr1:210024549_PAS-5']	[45.6872993837783, 153.478152600995, 162.781432284295, 103.820946678862]	[0.090587031293575829, 0.55194752076303799, -0.46832244378010396, -0.26989547645252443]	['NA', 'NA', 0.547951771230494, 'NA']	NC	NotSig	
UTP23	443.353286762	-2.26390604	0.954289316609	NC	['UTP23_exon_chr8:117783695_PAS-1', 'UTP23_exon_chr8:117783695_PAS-2']	[62.8727031094028, 5.64580152067786]	[-0.13624762350219122, 0.091427504216887057]	['NA', 0.846760401025263]	NC	NotSig	
UTP20	99.3488300008	-0.269719769568	1.0	NC	['UTP20_exon_chr12:101705497', 'UTP20_exon_chr12:101779746']	[10.7500415479494, 72.3586769267829]	[0.36853711602942074, -0.36853711602942074]	[0.382328393050853, 0.656837183333784]	NC	NotSig	
TMEM198B	181.856772969	-3.17658645835	1.0	NC	
MAGEB6	1.20628527908	3.93526823047	1.0	NC	
MYO10	2541.17040027	-0.174868261449	0.996880299718	NC	['MYO10_exon_chr5:16662016_PAS-2', 'MYO10_exon_chr5:16662016_PAS-3']	[1449.42847895836, 664.592692419425]	[-0.20654359728079807, 0.2459452648466301]	[0.463633582116237, 0.526571851451926]	NC	NotSig	
MARCH8	239.541741988	-1.74623197026	1.0	NC	
METTL2B	230.862826184	4.12235813678	0.904183056479	NC	['METTL2B_exon_chr7:128141816_PAS-1', 'METTL2B_exon_chr7:128141816_PAS-3']	[148.948978968302, 72.8159732632153]	[-0.35019396950699433, 0.3457131337427698]	[0.402663394423905, 0.0561213710859032]	PAS#:2-only_UP	APA_Lengthening	
METTL2A	310.506133696	5.84464591427	0.0288595943769	UP	['METTL2A_exon_chr17:60525936_PAS-1', 'METTL2A_exon_chr17:60525936_PAS-2']	[68.4205428868686, 6.32092250341358]	[-0.026921639146624488, 0.026921639146624404]	[0.437406451305419, 0.488618654147191]	NC	NotSig	
SAYSD1	133.85863266	-1.45879830584	1.0	NC	['SAYSD1_exon_chr6:39071839_PAS-1', 'SAYSD1_exon_chr6:39071839_PAS-2', 'SAYSD1_exon_chr6:39071839_PAS-3']	[21.7222493109994, 82.3749493999523, 28.2161148365194]	[-0.059158182611278143, -0.74562571450680626, 0.80478389711808451]	['NA', 'NA', 0.373242819267242]	NC	NotSig	
VAPB	2168.91381341	-0.085973693153	1.0	NC	['VAPB_exon_chr20:57019133_PAS-4', 'VAPB_exon_chr20:57019133_PAS-5']	[1562.44970896382, 572.857205211361]	[-0.42028788668512385, 0.4065748796425932]	[0.397609920112349, 0.453257148772593]	NC	NotSig	
VAPA	6338.93746314	0.266424232884	0.710846294129	NC	['VAPA_exon_chr18:9954050_PAS-2', 'VAPA_exon_chr18:9954050_PAS-4']	[1441.46861348756, 4232.64605741072]	[0.31109845563613525, -0.24411937504765213]	[0.327170217321905, 0.721128511193038]	NC	NotSig	
NPHP3	35.7911993946	3.17070535282677	NA	NC	['NPHP3_exon_chr3:132399453_PAS-1', 'NPHP3_exon_chr3:132399453_PAS-2']	[3.61840583962468, 31.1252442479184]	[-0.99465542539923002, 0.99465542539923002]	[0.484566355996839, 'NA']	NC	NotSig	
NPHP1	198.887416705	-1.56227746356	1.0	NC	
NPHP4	87.359688429	-0.0595593721733051	NA	NC	
MGC27345	4.60986721412	5.88024721547	1.0	NC	
CTH	2112.17394562	-1.62203175666	0.0193920093019	DOWN	['CTH_exon_chr1:70904784_PAS-2', 'CTH_exon_chr1:70904784_PAS-3', 'CTH_exon_chr1:70904784_PAS-4']	[364.68731300012, 1158.66152457048, 404.565477501867]	[0.25251125806125674, -0.2565427084325157, -0.11212698720923643]	[0.979057613518748, 0.399600643172357, 0.322245676422758]	NC	NotSig	
EXOSC10	980.50282812	-0.290828408754	1.0	NC	
GSTT1-AS1	30.662204072	-22.5959723723155	NA	NC	
ARF3	2068.23537318	-0.0469802272566	0.928961608026	NC	
ARF1	3601.88211278	-0.658414974606	0.432595497084	NC	['ARF1_exon_chr1:228285553_PAS-4', 'ARF1_exon_chr1:228285553_PAS-5']	[941.716391003927, 2557.01022992718]	[0.1728933304468889, -0.19478038444319079]	[0.910017457402588, 0.238054807149781]	NC	NotSig	
ARF6	1685.0119462	-0.926919436687	0.889442082482	NC	['ARF6_exon_chr14:50359974_PAS-1', 'ARF6_exon_chr14:50359974_PAS-4']	[1451.61633723623, 171.829768624621]	[-0.12767486675945383, 0.074168825992670023]	[0.386079541759263, 0.992656283414655]	NC	NotSig	
ARF5	2612.14430262	-0.192877885069	0.955764189496	NC	
ARF4	4506.06730566	0.472965155355	0.533655939233	NC	['ARF4_exon_chr3:57557090_PAS-1', 'ARF4_exon_chr3:57557090_PAS-2', 'ARF4_exon_chr3:57557090_PAS-3']	[2847.82758871071, 425.329469304693, 1018.97293629248]	[-0.3319881433031785, 0.10463434814896602, 0.17417202056417361]	[0.863623224741589, 0.520112646829669, 0.395882943092612]	NC	NotSig	
CORIN	9.31783017167	6.8963981091	1.0	NC	
BUD23	192.724437833	1.02610266706342	NA	NC	['BUD23_exon_chr7:73112162_PAS-1', 'BUD23_exon_chr7:73112162_PAS-2']	[185.297741302965, 10.4253173764785]	[-0.06674490336888339, 0.066744903368883335]	[0.889322381297654, 0.432961030129634]	NC	NotSig	
RNF219	276.779411026	-1.51425109539942	NA	NC	['RNF219_exon_chr13:79188421_PAS-1', 'RNF219_exon_chr13:79188421_PAS-2']	[251.709290178434, 24.0832862584672]	[-0.34555672878485633, 0.34555672878485638]	['NA', 'NA']	NC	NotSig	
PCNX3	363.554399091	2.12883971579	1.0	NC	['PCNX3_exon_chr11:65404237_PAS-1', 'PCNX3_exon_chr11:65404237_PAS-2']	[9.70755573031012, 164.579154715621]	[-0.04485438892593064, 0.044854388925930633]	[0.943048478043633, 0.830999617123797]	NC	NotSig	
MT2A	5815.97083193	0.118723677382	0.871313717371	NC	
MYLK3	1.37861174752	4.12996460577	1.0	NC	
RGPD3	0.97139222818	3.65695244484	1.0	NC	
RGPD4	9.52725348475	0.514469073024	1.0	NC	['RGPD4_exon_chr2:108507177_PAS-1', 'RGPD4_exon_chr2:108507177_PAS-2']	[3.94776258070103, 4.85010626038575]	[-1.0, 1.0]	[0.409135303753266, 0.397609920112349]	NC	NotSig	
TRMT44	168.367671849	-2.00637777306838	NA	NC	
MOB2	284.590230391	-0.0522277492286	1.0	NC	
LINC00674	250.232082477	-2.76537038606	0.620938199215	NC	['LINC00674_exon_chr17:66121726_PAS-1', 'LINC00674_exon_chr17:66121726_PAS-2', 'LINC00674_exon_chr17:66121726_PAS-3', 'LINC00674_exon_chr17:66121726_PAS-4']	[15.7206723924754, 49.1121641523251, 75.0057024803834, 24.5841874727537]	[0.55100215033462552, 0.15098813141904477, -0.54891772197015432, -0.15307255978351592]	[0.395882943092612, 0.743170488974372, 'NA', 'NA']	NC	NotSig	
LINC00672	2.41257055817	4.94246614557	1.0	NC	
LINC00673	228.965252631	-1.85348457477	1.0	NC	
MOB4	300.967894416	-0.358330753187	1.0	NC	['MOB4_exon_chr2:198415239_PAS-1', 'MOB4_exon_chr2:198415239_PAS-2']	[201.707293472209, 78.5040221973036]	[0.23160217785027992, -0.16285532353689042]	[0.981765067929117, 0.801207602367399]	NC	NotSig	
RAB11FIP3	690.965148913	-0.421567294003	1.0	NC	['RAB11FIP3_exon_chr16:570726_PAS-1', 'RAB11FIP3_exon_chr16:570726_PAS-3']	[66.9871095371082, 273.376859711177]	[0.32524953211970287, -0.33418199834525208]	['NA', 0.998524242024096]	NC	NotSig	
RAB11FIP2	142.344590315	-0.656786280488	1.0	NC	
RAB11FIP1	297.183675853	-1.52890488672	1.0	NC	['RAB11FIP1_exon_chr8:37716465_PAS-1', 'RAB11FIP1_exon_chr8:37716465_PAS-2', 'RAB11FIP1_exon_chr8:37716465_PAS-3']	[135.666206773018, 84.4213844180683, 31.4985875899836]	[0.052008182664420421, -0.47610996572525222, 0.42410178306083168]	[0.78105734459601, 'NA', 'NA']	NC	NotSig	
SCN4B	4.24984099829	5.76664290333	1.0	NC	
IRF5	19.8187935468	-5.6995499526	1.0	NC	
RAB11FIP5	1116.66741425	0.457809689948	1.0	NC	
RAB11FIP4	126.67588039	1.51731137286	0.891296663461	NC	['RAB11FIP4_exon_chr17:29858634_PAS-1', 'RAB11FIP4_exon_chr17:29858634_PAS-2', 'RAB11FIP4_exon_chr17:29858634_PAS-3']	[9.70021252077149, 30.3372273539365, 82.2631387638496]	[0.10640799039653651, 0.33278893529628328, -0.43919692569281976]	[0.395882943092612, 0.258507847221965, 0.895620319745866]	NC	NotSig	
PCBD1	1683.30613252	0.227254248564	1.0	NC	['PCBD1_exon_chr10:72642038', 'PCBD1_exon_chr10:72643267']	[174.887344686232, 1501.64337217003]	[-0.11197867550296621, 0.11197867550296614]	[1.0, 1.0]	NC	NotSig	['PCBD1_exon_chr10:72643267_PAS-1', 'PCBD1_exon_chr10:72643267_PAS-3']	[1121.31961964776, 351.535707623383]	[-0.30103324085048866, 0.29946060606656866]	[0.93658744898473, 0.334681717812375]	NC	NotSig	
METTL23	456.766728163	-0.544031803034	1.0	NC	
METTL22	225.903185847	-0.237345832201	1.0	NC	
SPP1	14.9924027543	20.9157231882298	NA	NC	
METTL26	5748.11332082	0.36966612882	0.535141871155	NC	
METTL25	42.2045888611	-5.09607007137271	NA	NC	
LRRC23	392.062770069	-2.00320872386	0.925883967338	NC	
MYL6B	2061.33792295	0.554124251794	0.618397320517	NC	
IFIH1	77.9681503336	-7.53138156734399	NA	NC	
ACTR10	949.193008154	0.0125814333811	1.0	NC	['ACTR10_exon_chr14:58701088_PAS-3', 'ACTR10_exon_chr14:58701088_PAS-4']	[773.168779556565, 110.574286657109]	[0.089291927259528392, -0.076812808575522862]	[0.945187194693012, 0.838017415696223]	NC	NotSig	
HMGB3	1168.03087304	-0.30329163042	1.0	NC	['HMGB3_exon_chrX:150156250_PAS-1', 'HMGB3_exon_chrX:150156250_PAS-3', 'HMGB3_exon_chrX:150156250_PAS-4']	[363.697855491951, 468.777533428385, 316.477523143279]	[0.57081365697924091, -0.50057011829583964, -0.065517730952401404]	[0.395882943092612, 0.395882943092612, 0.809509787696239]	NC	NotSig	
EEF1A1	141035.684663	-0.824615644805	0.0022813208474	DOWN	
HMGB1	3405.32750549	-0.549425985109	0.387446356212	NC	['HMGB1_exon_chr13:31032053_PAS-2', 'HMGB1_exon_chr13:31032053_PAS-5', 'HMGB1_exon_chr13:31032053_PAS-7']	[993.728929745825, 1945.72369017519, 242.998590543731]	[-0.11582687687069154, -0.020174344846020653, 0.15940295999314652]	[0.397609920112349, 0.466844392581023, 0.395882943092612]	NC	NotSig	
CHP1	4421.61005114	0.254189373006	0.735129963736	NC	
B4GALT1	5743.95159232	0.7318270743	0.118167362898	NC	['B4GALT1_exon_chr9:33110639_PAS-2', 'B4GALT1_exon_chr9:33110639_PAS-3', 'B4GALT1_exon_chr9:33110639_PAS-4']	[12.3761332161567, 75.1905447418399, 137.614932313062]	[0.067969232840806387, -0.85014509676251926, 0.75186526008729937]	['NA', 0.905223316855627, 0.00426464648006249]	PAS#:3-only_UP	APA_Shortening	
SPNS1	2371.26495779	0.944187820585	0.142480034612	NC	
RAB2A	2372.08538177	-0.0510408467106	0.928961608026	NC	['RAB2A_exon_chr8:61533233_PAS-1', 'RAB2A_exon_chr8:61533233_PAS-2', 'RAB2A_exon_chr8:61533233_PAS-5']	[1247.45770673013, 300.69832241261, 759.964294279888]	[0.19961678099850727, 0.24937817581472119, -0.45458472457185634]	[0.814490522367155, 0.1204415044974, 0.395882943092612]	NC	NotSig	
RAB2B	94.6193318972	-1.73218229853	0.829470133579	NC	['RAB2B_exon_chr14:21927179_PAS-1', 'RAB2B_exon_chr14:21927179_PAS-2']	[28.793318304953, 46.7658028790738]	[0.63343597516227201, -0.8065405312976659]	[0.907165361367847, 'NA']	NC	NotSig	
SPNS2	168.145257599	-3.88251611949	1.0	NC	
ARL15	1.21194482498	-3.88587469432	1.0	NC	
ARL16	302.582376207	0.352021246574	1.0	NC	['ARL16_exon_chr17:79648195', 'ARL16_exon_chr17:79649064']	[278.078228140658, 22.4937149037835]	[0.041229734553132835, -0.041229734553132918]	[1.0, 'NA']	NC	NotSig	
FRRS1	169.959366128	5.19946671777	0.683283348604	NC	['FRRS1_exon_chr1:100169523', 'FRRS1_exon_chr1:100174259']	[62.5566304444765, 107.085472663214]	[-0.64817948730741992, 0.64817948730741992]	[0.527644738556037, 0.215599017448449]	NC	NotSig	['FRRS1_exon_chr1:100169523_PAS-1', 'FRRS1_exon_chr1:100169523_PAS-2', 'FRRS1_exon_chr1:100169523_PAS-3']	[18.521641391863, 35.0138431499579, 7.47675415047414]	[0.32625914639649001, -0.45796234566163574, 0.13170319926514576]	['NA', 'NA', 0.395882943092612]	NC	NotSig	
GCHFR	2536.16745772	0.931877764161	0.39830099658	NC	
WDR45B	3821.16357443	-1.51942660925	0.00358716156379	DOWN	
KIF4A	350.687440381	-1.00770614984	1.0	NC	
PEX14	369.207200445	1.13218949764	1.0	NC	
CLIP3	6.20375286386	6.30790042092	1.0	NC	
CLIP2	299.897526232	0.350935417854	1.0	NC	['CLIP2_exon_chr7:73818167_PAS-1', 'CLIP2_exon_chr7:73818167_PAS-2']	[128.84449736335, 141.434329915309]	[0.91885517791209459, -0.91885517791209448]	['NA', 0.395882943092612]	NC	NotSig	
CLIP1	388.92541314	1.23089529871	1.0	NC	['CLIP1_exon_chr12:122755981_PAS-1', 'CLIP1_exon_chr12:122755981_PAS-2', 'CLIP1_exon_chr12:122755981_PAS-3']	[136.511019019017, 62.9626379351359, 37.3837707523707]	[-0.55535849767752565, 0.25587166521391635, 0.29948683246360924]	[0.729332610191322, 0.732677700263103, 'NA']	NC	NotSig	
ETNK2	392.662705042	0.590999961432	1.0	NC	
ETNK1	296.124291099	-0.331366508171	1.0	NC	['ETNK1_exon_chr12:22797145', 'ETNK1_exon_chr12:22837816']	[46.481402756355, 177.679761442224]	[-0.28372950985642342, 0.28372950985642342]	['NA', 1.0]	NC	NotSig	['ETNK1_exon_chr12:22837816_PAS-1', 'ETNK1_exon_chr12:22837816_PAS-5', 'ETNK1_exon_chr12:22837816_PAS-7', 'ETNK1_exon_chr12:22837816_PAS-8']	[16.9021082887904, 11.5149364877245, 35.0710852159395, 88.6001765991938]	[0.28036320906682072, 0.19068436158663957, -0.13193905663228364, -0.68020027600445743]	['NA', 0.395882943092612, 'NA', 0.397043990549502]	NC	NotSig	
CLIP4	182.622519065	-1.62658801551	1.0	NC	['CLIP4_exon_chr2:29397239', 'CLIP4_exon_chr2:29404438']	[97.6456388906753, 84.2824845899376]	[-0.42109231390679314, 0.42109231390679314]	[0.499689768817463, 1.0]	NC	NotSig	
ERMARD	23.3523702915	6.22755580850602	NA	NC	['ERMARD_exon_chr6:170181426_PAS-1', 'ERMARD_exon_chr6:170181426_PAS-2']	[7.82612789456778, 14.8355360627835]	[-0.66343913663252196, 0.66343913663252185]	[0.463633582116237, 'NA']	NC	NotSig	
DHRS7B	180.022980207	0.56297264223	1.0	NC	
AP3B1	235.869858032	1.62447830079	1.0	NC	
FKBP15	404.082558489	0.223211229045	1.0	NC	
MND1	125.356855244	1.1674873202	0.912447027276	NC	['MND1_exon_chr4:154335903_PAS-1', 'MND1_exon_chr4:154335903_PAS-2']	[70.7291516118249, 50.6667205584724]	[-0.57772032147215069, 0.57772032147215069]	[0.986590736322734, 0.324327649294202]	NC	NotSig	
CD44	1431.60520447	0.920365141769	1.0	NC	['CD44_exon_chr11:35250676_PAS-1', 'CD44_exon_chr11:35250676_PAS-3', 'CD44_exon_chr11:35250676_PAS-5']	[885.18561442125, 255.951101874972, 141.09262020098]	[0.35160571853737688, -0.18776681695835806, -0.18601668387419543]	[0.568910092351442, 0.906846579674358, 0.686046111385073]	NC	NotSig	
CD47	1373.58893365	0.045049537621	1.0	NC	['CD47_exon_chr3:107761941_PAS-1', 'CD47_exon_chr3:107761941_PAS-4']	[90.3339604042191, 1208.2342840042]	[0.0704032617579812, -0.0063862567326108399]	['NA', 0.97358806926495]	NC	NotSig	
CD46	11763.8335097	0.707840231148	0.134743758518	NC	['CD46_exon_chr1:207966864_PAS-13', 'CD46_exon_chr1:207966864_PAS-2', 'CD46_exon_chr1:207966864_PAS-4']	[6516.33879518795, 2716.66441203895, 812.231446032179]	[-0.50663998248597331, 0.37790200698939669, 0.091127974246538623]	[0.484566355996839, 5.91319512987885e-08, 0.241418180411852]	PAS#:2-only_UP	APA_both	
CA13	133.305505512	1.14656485682	0.941516324374	NC	['CA13_exon_chr8:86193459_PAS-2', 'CA13_exon_chr8:86193459_PAS-3', 'CA13_exon_chr8:86193459_PAS-4']	[71.2857869817343, 44.6725021907186, 9.46069909153605]	[0.78947528295279079, -0.8097691559422836, -0.019080081806578886]	['NA', 0.686523884523549, 0.912106071453295]	NC	NotSig	
CD40	172.687239532	5.50711143597	0.423397925827	NC	['CD40_exon_chr20:44757521_PAS-1', 'CD40_exon_chr20:44757521_PAS-2']	[9.05202843593709, 89.4154670902389]	[-0.37111584329278735, 0.35644349829211552]	[0.694499661468211, 0.358919346667194]	NC	NotSig	
CA11	269.916531407	-0.898131747518	1.0	NC	
DMTN	436.457094941	-0.633711332861	1.0	NC	
HIKESHI	394.101189877	-0.630431602115	1.0	NC	['HIKESHI_exon_chr11:86056626_PAS-1', 'HIKESHI_exon_chr11:86056626_PAS-2']	[339.586850566868, 44.7800402625103]	[0.0098647714246136164, -0.0098647714246136442]	[0.785732676855409, 0.900226925429233]	NC	NotSig	
MANBAL	1322.17778542	0.000294850522126	1.0	NC	
FGFR1OP	232.759481249	-1.48784782115	1.0	NC	['FGFR1OP_exon_chr6:167453536_PAS-2', 'FGFR1OP_exon_chr6:167453536_PAS-3', 'FGFR1OP_exon_chr6:167453536_PAS-4']	[88.3850524135728, 63.3834543484465, 65.2610439564776]	[0.0044331935761871, 0.20392707223083248, -0.30862981924985444]	[0.827775433965115, 'NA', 0.422323145641907]	NC	NotSig	
VMA21	2799.76619258	1.38480657694	0.0544190341164	UP	['VMA21_exon_chrX:150573388_PAS-2', 'VMA21_exon_chrX:150573388_PAS-4']	[2004.05965770205, 747.826517718405]	[0.40413048200811369, -0.4143088700879235]	[0.000950594954189514, 0.796263989924653]	PAS#:1-only_UP	APA_Shortening	
MOGS	1223.81979135	0.426632040757	1.0	NC	['MOGS_exon_chr2:74688184_PAS-1', 'MOGS_exon_chr2:74688184_PAS-2']	[1129.097699816, 75.7848919920417]	[-0.10708975006806609, 0.10708975006806608]	[0.799922624290325, 0.154340010646914]	NC	NotSig	
CETN4P	7.41003814294	6.56447114579	1.0	NC	
MAF1	2966.07888541	-0.139064519512	0.951021037104	NC	
RAB20	400.592507659	0.368432617799	1.0	NC	
RAB21	511.615738207	0.295642366475	1.0	NC	['RAB21_exon_chr12:72179311_PAS-10', 'RAB21_exon_chr12:72179311_PAS-2', 'RAB21_exon_chr12:72179311_PAS-5', 'RAB21_exon_chr12:72179311_PAS-6', 'RAB21_exon_chr12:72179311_PAS-8', 'RAB21_exon_chr12:72179311_PAS-9']	[55.3175603941415, 143.049991858237, 28.1249450526421, 124.74493950721, 29.7290040175126, 27.369559254218]	[0.032372855803131234, 0.1961532078360114, -0.1274751373866036, -0.23476055443874677, 0.11054983869898852, 0.10177604197684653]	['NA', 'NA', 0.216673461528657, 0.858418462477936, 'NA', 'NA']	NC	NotSig	
EIF4E3	86.7981293677	3.70304903677	0.567606879246	NC	['EIF4E3_exon_chr3:71728440_PAS-1', 'EIF4E3_exon_chr3:71728440_PAS-2', 'EIF4E3_exon_chr3:71728440_PAS-3', 'EIF4E3_exon_chr3:71728440_PAS-4']	[35.613246297163, 21.2486445153734, 18.3443723215426, 9.03123234692518]	[0.42793469629308234, -0.75700716659089085, 0.21368812652946617, 0.11538434376834242]	[0.263435739017288, 0.819272997922686, 'NA', 0.395882943092612]	NC	NotSig	
RAB23	375.821242274	-0.20570969167	1.0	NC	['RAB23_exon_chr6:57051791_PAS-2', 'RAB23_exon_chr6:57051791_PAS-3']	[250.378580186905, 121.434760146088]	[-0.68470711054752598, 0.68928788539872043]	[0.704485384726734, 'NA']	NC	NotSig	
TBL1X	445.309556177	0.237967596619	1.0	NC	['TBL1X_exon_chrX:9684260_PAS-1', 'TBL1X_exon_chrX:9684260_PAS-3']	[129.799066761982, 272.260173844949]	[0.62988203383181407, -0.62607582270961837]	['NA', 0.647984630995268]	NC	NotSig	
RAB25	216.111030404	-0.181322425418	1.0	NC	
RAB26	2362.63166524	-1.19064737813	0.0939209798727	DOWN	
PIK3C2B	15.5946297837	3.21211883869	1.0	NC	
RAB28	91.8234784238	0.947570733511	0.971750469072	NC	
RAB29	444.886443661	0.248210669046	1.0	NC	['RAB29_exon_chr1:205737114_PAS-1', 'RAB29_exon_chr1:205737114_PAS-2']	[400.83437237811, 32.1108004512567]	[0.16190603155975669, -0.16190603155975666]	[0.835660541527138, 'NA']	NC	NotSig	
CALR	51722.4216242	0.25605758801	0.359637803672	NC	['CALR_exon_chr19:13054527_PAS-1', 'CALR_exon_chr19:13054527_PAS-2']	[25360.5698058048, 25352.419215321]	[0.00014172077619034606, -0.00014172077619006851]	[0.397609920112349, 0.397609920112349]	NC	NotSig	
FXR2	576.910364931	0.133582500829	1.0	NC	
WDR78	79.6080205428	8.0439832745	0.0341390445871	UP	
RPS29	64260.8031287	-0.44220537959	0.0975716432345	NC	
FAR1	739.858031955	0.872186842478	1.0	NC	['FAR1_exon_chr11:13750159_PAS-1', 'FAR1_exon_chr11:13750159_PAS-2', 'FAR1_exon_chr11:13750159_PAS-3', 'FAR1_exon_chr11:13750159_PAS-6', 'FAR1_exon_chr11:13750159_PAS-7']	[280.267487394027, 54.9448814137077, 82.8296456608506, 140.416313855011, 144.258080113499]	[0.4092971822065285, 0.11661539964816546, -0.33167814278894664, -0.24141781921587821, 0.058485171188486312]	[0.456728146368194, 'NA', 'NA', 0.844368748621715, 0.753959705466486]	NC	NotSig	
ACTR1B	73.2716425785	9.87130029747	0.0457937874706	UP	
ACTR1A	1342.9300693	0.636288843673	1.0	NC	['ACTR1A_exon_chr10:104238986_PAS-1', 'ACTR1A_exon_chr10:104238986_PAS-2']	[727.094640953455, 588.971081317074]	[-0.35235275564422547, 0.35235275564422552]	[0.90867731961852, 0.395882943092612]	NC	NotSig	
WDR70	529.557668064	0.191176483078	1.0	NC	
WDR73	287.074595642	-1.22455815023	1.0	NC	['WDR73_exon_chr15:85184726_PAS-1', 'WDR73_exon_chr15:85184726_PAS-2', 'WDR73_exon_chr15:85184726_PAS-3']	[47.5506110985437, 55.9020647771806, 171.52957303565]	[-0.16802240846837316, -0.10328510018144291, 0.27130750864981612]	['NA', 0.74032693789042, 0.911870272458198]	NC	NotSig	
CHPF	1593.84354757	0.41744256109	1.0	NC	
WDR75	575.524456284	-2.46860313719	1.0	NC	
WDR74	560.155697438	0.350713859785	1.0	NC	
WDR77	1267.10540189	-0.053990637693	1.0	NC	['WDR77_exon_chr1:111982512_PAS-1', 'WDR77_exon_chr1:111982512_PAS-3']	[635.185341984422, 576.865314008208]	[0.15333738601587588, -0.20709842078947044]	[0.775028226227595, 0.633156492228017]	NC	NotSig	
WDR76	257.690169153	-1.58386122591	1.0	NC	['WDR76_exon_chr15:44158326_PAS-1', 'WDR76_exon_chr15:44158326_PAS-2', 'WDR76_exon_chr15:44158326_PAS-3']	[113.045489690025, 39.9379671974312, 97.0548264902183]	[0.70623201644735945, -0.21182372650557652, -0.49440828994178299]	[0.965486039307327, 'NA', 'NA']	NC	NotSig	
LINC00893	0.607120142613	3.00209662786	1.0	NC	
LINC00896	8.85546234267	6.8223629502	1.0	NC	
PPP2R3B	423.271137969	-0.383074340108	1.0	NC	['PPP2R3B_exon_chrX:294668', 'PPP2R3B_exon_chrY:244668']	[208.077279287683, 213.862666671755]	[-0.002236947078540219, 0.0022369470785401635]	[1.0, 1.0]	NC	NotSig	
NTAN1	767.445974194	0.0774094862994	1.0	NC	
LINC00898	4.48048817945	5.83786907535	1.0	NC	
PPP2R3A	37.0603183593	6.40788440113	1.0	NC	['PPP2R3A_exon_chr3:135863885_PAS-1', 'PPP2R3A_exon_chr3:135863885_PAS-2']	[3.77511162127144, 32.1913217807272]	[0.10618661891616013, -0.10618661891616021]	[0.408339597983344, 'NA']	NC	NotSig	
NQO2	1336.0499429	0.849103419801	1.0	NC	
LOC102723385	36.6289678754	-0.537967805694745	NA	NC	
RIBC1	88.940431739	-6.4266256311	0.129968026451	NC	
NQO1	8713.18330263	-0.384515474051	0.408333756531	NC	['NQO1_exon_chr16:69743304_PAS-1', 'NQO1_exon_chr16:69743304_PAS-3']	[834.054964032035, 7707.10303583022]	[-0.025356693184846735, 0.026256292321616193]	[0.508299816806863, 0.49619861255005]	NC	NotSig	
PRPF8	1673.34369281	-0.0810960065962	1.0	NC	
SFMBT2	339.815974764	1.02016732157193	NA	NC	['SFMBT2_exon_chr10:7200586_PAS-1', 'SFMBT2_exon_chr10:7200586_PAS-2']	[185.058348326891, 67.5752606227752]	[-0.027953062836881037, 0.027953062836880926]	[0.954241532161151, 'NA']	NC	NotSig	
SLC25A21-AS1	21.7099626204	8.11640325389	1.0	NC	
LOC101927040	6.3760793323	6.34746759437	1.0	NC	
PRPF4	759.875862602	2.0817046643	1.0	NC	['PRPF4_exon_chr9:116053747_PAS-2', 'PRPF4_exon_chr9:116053747_PAS-3', 'PRPF4_exon_chr9:116053747_PAS-4']	[79.0598567810276, 397.866232149897, 201.309246799995]	[0.13018699785212148, -0.49921369202214033, 0.33125173549603681]	[0.174525431121906, 0.552309487292813, 'NA']	NC	NotSig	
PRPF6	1980.58949601	0.0645477877495	1.0	NC	
PPP1R3G	186.575879874	-0.222536904342	1.0	NC	
LOC104968399	10.5638904815	7.07848948289497	NA	NC	
CD177	13.7861174752	7.46068119873694	NA	NC	
PCF11	476.795497324	0.502997509362	1.0	NC	['PCF11_exon_chr11:82895721_PAS-2', 'PCF11_exon_chr11:82895721_PAS-3']	[68.266626247478, 24.7691815436217]	[-0.64657639760081442, 0.54591026428057676]	[0.660668611242573, 'NA']	NC	NotSig	
SERPINB9P1	145.324355053	0.102732760242	1.0	NC	
ZFP69	3.85614644343	2.7768057383	1.0	NC	
ZFP64	393.822887897	0.724186087297	1.0	NC	['ZFP64_exon_chr20:50700550', 'ZFP64_exon_chr20:50767817']	[311.151900044868, 38.230998582421]	[-0.067525079511024599, 0.067525079511024516]	[1.0, 0.684107537879495]	NC	NotSig	['ZFP64_exon_chr20:50700550_PAS-1', 'ZFP64_exon_chr20:50700550_PAS-3']	[265.672040010331, 34.8574256061152]	[0.23353887627107295, -0.26347082167817104]	['NA', 'NA']	NC	NotSig	
PIP4K2A	98.7653898681	6.98564680726	0.0306233583329	UP	['PIP4K2A_exon_chr10:22823766_PAS-1', 'PIP4K2A_exon_chr10:22823766_PAS-2', 'PIP4K2A_exon_chr10:22823766_PAS-4']	[14.3808215748674, 39.0382109301776, 41.2288351473446]	[0.14658507899903855, -0.44977124160438858, 0.26056754763195777]	['NA', 0.279444543885982, 0.24288244996071]	NC	NotSig	
ZFP62	34.023750346	5.99568572056	1.0	NC	
PIP4K2C	1208.22381689	-0.675247593261	1.0	NC	['PIP4K2C_exon_chr12:57995309_PAS-1', 'PIP4K2C_exon_chr12:57995309_PAS-2', 'PIP4K2C_exon_chr12:57995309_PAS-3']	[61.3259529678721, 579.025487279902, 562.802846401694]	[0.13000669567977399, -0.049396330742355887, -0.080610364937418022]	[0.230604224863287, 0.658993076776664, 0.754182551750714]	NC	NotSig	
PIP4K2B	650.690776951	-0.80199266913	1.0	NC	['PIP4K2B_exon_chr17:36921944_PAS-1', 'PIP4K2B_exon_chr17:36921944_PAS-3', 'PIP4K2B_exon_chr17:36921944_PAS-4']	[303.406945726193, 94.7330515293419, 213.283228018477]	[-0.098560446693616133, 0.40856316299425721, -0.27454452054414413]	[0.743725183441193, 0.0828151133535321, 0.552157649289595]	PAS#:2-only_UP	APA_both	
ZIC5	41.8389260798	1.81209081067	0.911309464853	NC	['ZIC5_exon_chr13:100615218_PAS-1', 'ZIC5_exon_chr13:100615218_PAS-2', 'ZIC5_exon_chr13:100615218_PAS-3', 'ZIC5_exon_chr13:100615218_PAS-4']	[3.42119490677724, 22.4108358238514, 5.1845963473089, 9.52211358439189]	[0.10824343652751359, 0.7090580779896859, 0.16403582401253958, -0.98133733852973903]	[0.41427948174299, 'NA', 0.397043990549502, 0.499217492520963]	NC	NotSig	
ARL14EP	80.6286402438	7.63996644149	0.0676945129552	UP	
BOLA2-SMG1P6	278.187570087	-1.03390848523	1.0	NC	['BOLA2-SMG1P6_exon_chr16:29454226_PAS-1', 'BOLA2-SMG1P6_exon_chr16:29454226_PAS-2']	[253.00705319921, 14.1829238140424]	[0.015652188071178297, -0.015652188071178109]	[0.61650605476326, 'NA']	NC	NotSig	
ARRDC4	15.7851237079	19.9838158970515	NA	NC	
LOC108783654	188.076398237	0.495721310816	1.0	NC	['LOC108783654_exon_chr17:40704454_PAS-1', 'LOC108783654_exon_chr17:40704454_PAS-2']	[159.779371396881, 24.5349158843303]	[-0.22701771792267278, 0.22701771792267275]	[0.988026876525505, 'NA']	NC	NotSig	
ARRDC2	312.163242297	-0.246799415337	1.0	NC	
ARRDC3	1088.13069095	-0.906789493536	1.0	NC	
FAM120AOS	709.036491249	2.83518360876	1.0	NC	
TTI2	154.145590293	-0.964774990614	1.0	NC	['TTI2_exon_chr8:33356027_PAS-1', 'TTI2_exon_chr8:33356027_PAS-2', 'TTI2_exon_chr8:33356027_PAS-3']	[94.3673068218184, 12.8930575558971, 39.9214024489129]	[-0.97822380188331581, 0.25423197225722105, 0.72399182962609487]	['NA', 0.381732832328578, 0.457556923013487]	NC	NotSig	
FAM45A	235.723684407	-0.254858913103	1.0	NC	['FAM45A_exon_chr10:120895983_PAS-2', 'FAM45A_exon_chr10:120895983_PAS-3', 'FAM45A_exon_chr10:120895983_PAS-6']	[4.67044368525651, 57.5121132991673, 16.3655078625902]	[-0.0864342257878781, 0.8921501686384985, -0.67423666667875071]	[0.990755353023973, 0.235373331325908, 0.644709512933886]	NC	NotSig	
RAB27A	206.454008658	2.31664208552	1.0	NC	
RAB27B	220.880979171	2.97505921133089	NA	NC	['RAB27B_exon_chr18:52556455_PAS-1', 'RAB27B_exon_chr18:52556455_PAS-2']	[200.755081602859, 24.570929484903]	[0.97601535310676546, -0.97601535310676546]	['NA', 0.411997911348899]	NC	NotSig	
KIAA0930	1211.40697937	-1.50177187112	1.0	NC	['KIAA0930_exon_chr22:45588123_PAS-1', 'KIAA0930_exon_chr22:45588123_PAS-2', 'KIAA0930_exon_chr22:45588123_PAS-3']	[158.287946372763, 535.209311457891, 299.555665257352]	[-0.16360933869165376, -0.31889666052549465, 0.48250599921714832]	[0.387899535183225, 'NA', 0.835474169564397]	NC	NotSig	
KIF15	286.30205525	-2.14856259931	1.0	NC	
CSAD	68.4445872485	1.93145354242	0.865494467904	NC	
RABGAP1L	119.590702443	-2.57431778314	0.707462827714	NC	['RABGAP1L_exon_chr1:174213436', 'RABGAP1L_exon_chr1:174927028', 'RABGAP1L_exon_chr1:174958986']	[10.9015661103822, 43.5350000229705, 60.7551765204932]	[-0.11112518004040899, 0.47302629806412927, -0.36190111802372033]	['NA', 'NA', 0.567959673974895]	NC	NotSig	
ELK3	552.761467032	1.31928039447	1.0	NC	
CDON	201.383513681	2.286735506	1.0	NC	['CDON_exon_chr11:125826713_PAS-1', 'CDON_exon_chr11:125826713_PAS-2', 'CDON_exon_chr11:125826713_PAS-3', 'CDON_exon_chr11:125826713_PAS-4']	[19.0272894911657, 21.4073655630819, 31.1075780838534, 17.991472556491]	[-0.94252966038904118, 0.28617362901810778, 0.41584605466693841, 0.24050997670399482]	['NA', 'NA', 'NA', 0.342491925358783]	NC	NotSig	
ELK1	2056.27343126	-1.13507460625	0.0986982520656	DOWN	
ELK4	191.924112887	1.84027881837	1.0	NC	['ELK4_exon_chr1:205577071', 'ELK4_exon_chr1:205588396']	[151.998735251125, 20.0061707739981]	[0.871611982763565, -0.871611982763565]	[0.147810275807389, 'NA']	NC	NotSig	['ELK4_exon_chr1:205588396_PAS-1', 'ELK4_exon_chr1:205588396_PAS-2']	[17.314050218827, 1.83460134769027]	[nan, nan]	['NA', 0.484443937703908]	NC	NotSig	['ELK4_exon_chr1:205577071_PAS-1', 'ELK4_exon_chr1:205577071_PAS-2', 'ELK4_exon_chr1:205577071_PAS-3', 'ELK4_exon_chr1:205577071_PAS-4', 'ELK4_exon_chr1:205577071_PAS-5', 'ELK4_exon_chr1:205577071_PAS-6']	[37.9352799229211, 59.8119247495194, 12.7730799530248, 8.08465115103029, 21.5253378012466, 8.86398730346361]	[-0.70640034106177374, 0.40928402170305395, 0.033844675806004726, 0.055322054105715716, 0.14729465504923026, 0.060654934397768992]	['NA', 'NA', 'NA', 0.395882943092612, 'NA', 0.395882943092612]	NC	NotSig	
PAK4	44.3083947788	-1.97573916539	0.821600656169	NC	
PAK6	29.9924519294	2.38061034964948	NA	NC	
PAK1	496.783044559	-0.148289664252	1.0	NC	['PAK1_exon_chr11:77033060_PAS-1', 'PAK1_exon_chr11:77033060_PAS-4']	[327.828542958581, 104.535025939647]	[-0.078192904975702082, 0.088325451981784708]	[0.899864310653794, 0.956011859793884]	NC	NotSig	
STRADB	38.5325399859	0.864276078382	1.0	NC	['STRADB_exon_chr2:202344731_PAS-1', 'STRADB_exon_chr2:202344731_PAS-2']	[27.6013418583525, 7.58430683848411]	[-0.34528852714896963, 0.34528852714896957]	[0.986037921577144, 0.395882943092612]	NC	NotSig	
VPS28	1258.7589842	0.427995359652	1.0	NC	
FAM122A	228.918893221	3.06861823989	1.0	NC	['FAM122A_exon_chr9:71394981_PAS-1', 'FAM122A_exon_chr9:71394981_PAS-2']	[25.9380895238852, 189.383728697462]	[-0.17998351527906292, 0.89162464375933947]	[0.796321496388303, 'NA']	NC	NotSig	
FAM122B	824.157756926	0.256186945527	1.0	NC	['FAM122B_exon_chrX:133903596_PAS-1', 'FAM122B_exon_chrX:133903596_PAS-2', 'FAM122B_exon_chrX:133903596_PAS-3']	[335.283278055369, 122.571309232036, 307.348344330485]	[-0.73243112190927351, 0.19210366590948519, 0.54032745599978826]	[0.395882943092612, 'NA', 0.395882943092612]	NC	NotSig	
FAM122C	101.063485651	-2.1275633085	0.772429289304	NC	['FAM122C_exon_chrX:133943217_PAS-2', 'FAM122C_exon_chrX:133943217_PAS-3']	[73.4891188099731, 14.7867954984721]	[-0.98174442190669364, 1.0]	['NA', 0.368706503516133]	NC	NotSig	
SH3BP2	986.077016481	0.345475707897	1.0	NC	['SH3BP2_exon_chr4:2835424_PAS-1', 'SH3BP2_exon_chr4:2835424_PAS-2', 'SH3BP2_exon_chr4:2835424_PAS-4']	[400.651080866836, 222.409500001128, 345.997063505735]	[0.63599505075966323, -0.1320933188094231, -0.49991333114822389]	[0.308162198703264, 0.918149181136873, 0.396651513512679]	NC	NotSig	
NSDHL	636.435715955	-1.67705185245	1.0	NC	['NSDHL_exon_chrX:152037328_PAS-1', 'NSDHL_exon_chrX:152037328_PAS-2']	[267.152505591819, 359.261193087622]	[-0.22216403746551139, 0.22216403746551128]	[0.395882943092612, 0.521910372237138]	NC	NotSig	
KCNG1	2.79206401795	2.7180826936	1.0	NC	
KCNG3	142.590421862	-2.01541882575133	NA	NC	['KCNG3_exon_chr2:42669157_PAS-1', 'KCNG3_exon_chr2:42669157_PAS-2']	[110.422261820049, 27.180635420357]	[-0.9896155679300751, 0.98961556793007521]	['NA', 'NA']	NC	NotSig	
NUBPL	81.9728146908	-0.0180112908197	1.0	NC	
PANX1	24.9848691627	0.132399691250242	NA	NC	['PANX1_exon_chr11:93913956_PAS-1', 'PANX1_exon_chr11:93913956_PAS-2']	[12.4907958003874, 11.4876443168066]	[0.9638573347385353, -0.96385733473853552]	['NA', 'NA']	NC	NotSig	
INSYN1	5.34212052166	6.09194266757	1.0	NC	
CEP97	160.875874898	-0.669817082636	1.0	NC	['CEP97_exon_chr3:101483691_PAS-1', 'CEP97_exon_chr3:101483691_PAS-3']	[80.8793031969672, 53.5585982935645]	[0.24570458164238018, -0.21774791716143321]	[0.91660819715892, 0.653326123071604]	NC	NotSig	
CEP95	764.176544692	-1.9431990214	1.0	NC	
SUB1	7591.92898556	-0.0667864094724	0.896839701738	NC	['SUB1_exon_chr5:32601111_PAS-1', 'SUB1_exon_chr5:32601111_PAS-2', 'SUB1_exon_chr5:32601111_PAS-3']	[1789.8788150198, 1670.22933884737, 2876.83374062067]	[0.3219556830316106, 0.044848769807581401, -0.30770859914417215]	[0.423835158998935, 0.622372663939689, 0.395882943092612]	NC	NotSig	
RPRM	1113.07256058	-0.551709550102	1.0	NC	['RPRM_exon_chr2:154333852_PAS-1', 'RPRM_exon_chr2:154333852_PAS-2']	[932.667714238215, 136.138508160067]	[-0.34029893494033925, 0.29057639977770078]	[0.399600643172357, 0.395882943092612]	NC	NotSig	
MFSD2A	78.0618538782	-1.84003313853	0.889047940969	NC	
MFSD2B	5.23695959997	-0.117730452411	1.0	NC	
CBX2	485.560531999	-1.16801552911	1.0	NC	
LCN15	32.0141234488	-2.90065821307304	NA	NC	
AXDND1	63.5315717354	-8.65283652023817	NA	NC	
ATXN7L1	190.763719936	9.3193468788	0.0101171240007	UP	
KAT14	362.848199073	0.294882062126	1.0	NC	
PRKG2	4.13583524257	5.72222858227	1.0	NC	
TNS3	539.290024757	0.107168207356	1.0	NC	
TRAF3IP2	288.21710113	-1.09521405181	1.0	NC	
TNS1	40.8722178792	-22.9864112325042	NA	NC	
CEP72	41.1694624691	8.07246058604635	NA	NC	['CEP72_exon_chr5:653103_PAS-1', 'CEP72_exon_chr5:653103_PAS-2']	[12.0416431292336, 3.51214591269313]	[nan, nan]	['NA', 0.411997911348899]	NC	NotSig	
MRE11	208.815480415	-1.37893622162	1.0	NC	['MRE11_exon_chr11:94150469_PAS-1', 'MRE11_exon_chr11:94150469_PAS-3']	[69.8209437984912, 130.60757127134]	[-0.35504874022844896, 0.2748458606543438]	['NA', 0.848691603050762]	NC	NotSig	
NAXE	6026.64891493	-0.0716594133463	1.0	NC	['NAXE_exon_chr1:156563674_PAS-2', 'NAXE_exon_chr1:156563674_PAS-3', 'NAXE_exon_chr1:156563674_PAS-4']	[4383.04376056397, 561.500916936571, 967.584729941801]	[-0.074062886377412096, -0.042055563904748003, 0.11382035329163531]	[0.72301546576375, 0.641190407785841, 0.547550255538537]	NC	NotSig	
NAXD	137.098087864	1.98895265195475	NA	NC	
PMEPA1	695.454708989	-0.66394387458	1.0	NC	['PMEPA1_exon_chr20:56223452_PAS-1', 'PMEPA1_exon_chr20:56223452_PAS-2', 'PMEPA1_exon_chr20:56223452_PAS-3']	[139.089937455947, 122.591233498489, 404.424270851726]	[-0.29465507814596076, -0.30074575955105454, 0.58322790049796991]	[0.385932025341306, 'NA', 0.819743750381876]	NC	NotSig	
NT5DC1	208.651272596	1.80910716791	1.0	NC	
ZNF777	651.124535685	3.32171653034047	NA	NC	['ZNF777_exon_chr7:149128454_PAS-1', 'ZNF777_exon_chr7:149128454_PAS-2']	[503.783963024929, 150.36456158922]	[0.037230819522264036, -0.037230819522264119]	[0.413931647287299, 0.395882943092612]	NC	NotSig	
ARGLU1	945.584661027	-0.319586218783	1.0	NC	
NLRP1	9.65028223267	6.94583642295	1.0	NC	
ZNF774	135.013050042	8.80642045883483	NA	NC	
KLC3	229.250703986	-2.1500946692	1.0	NC	
KLC4	221.694958927	0.712431727485	1.0	NC	
GLYCTK	31.7733665062	5.05367872807	1.0	NC	
DHX40	1193.6973355	-1.14641854241	1.0	NC	['DHX40_exon_chr17:57684394_PAS-1', 'DHX40_exon_chr17:57684394_PAS-2']	[159.264456442261, 1005.1729031891]	[0.0050529130177268955, -0.0050529130177268122]	[0.756031306870422, 0.658938665080217]	NC	NotSig	
SHISA4	497.729699609	-2.23751769758	0.863141013996	NC	
TRIM8	175.388428234	-0.385322977004	1.0	NC	['TRIM8_exon_chr10:104416504_PAS-1', 'TRIM8_exon_chr10:104416504_PAS-2']	[13.5229310555248, 157.735250741241]	[0.093046494743484101, -0.093046494743484143]	[0.833400868280358, 0.891594685669956]	NC	NotSig	
PFN2	2755.98005347	-0.738388112082	0.291791271008	NC	['PFN2_exon_chr3:149682691_PAS-1', 'PFN2_exon_chr3:149682691_PAS-4']	[2467.26675369485, 176.267569121849]	[0.081161413232375246, -0.054758765390306843]	[0.449396643896677, 0.517664438899481]	NC	NotSig	
NUBP1	304.999512001	0.848724633305	1.0	NC	
TMEM217	6.98486705994	-1.4817918131	1.0	NC	
TMEM216	266.903957229	1.75170309633076	NA	NC	
TMEM214	736.991337408	0.304018681122	1.0	NC	
GAS1	197.060963258	-4.31404847999	0.786141238298	NC	['GAS1_exon_chr9:89559277_PAS-1', 'GAS1_exon_chr9:89559277_PAS-2']	[118.99738731564, 69.6505189244024]	[0.3691831478032056, -0.3691831478032056]	['NA', 'NA']	NC	NotSig	
COX11	508.491144872	1.64522889196	0.928961608026	NC	['COX11_exon_chr17:53038480_PAS-1', 'COX11_exon_chr17:53038480_PAS-4']	[118.361565960682, 338.721689096747]	[-0.052180389802516908, 0.085225485046152794]	[0.769636173913633, 0.44656892760842]	NC	NotSig	
TMEM219	1587.43909737	-0.231589317384	1.0	NC	
TMEM218	139.309919786	1.77289165916	1.0	NC	['TMEM218_exon_chr11:124964266_PAS-1', 'TMEM218_exon_chr11:124964266_PAS-2']	[73.4225157856772, 61.3413239890319]	[-0.068284377799929352, 0.068284377799929408]	[0.701809788762934, 0.647684244700775]	NC	NotSig	
TRIM5	120.126090224	-0.365418946178358	NA	NC	['TRIM5_exon_chr11:5684425_PAS-1', 'TRIM5_exon_chr11:5684425_PAS-2', 'TRIM5_exon_chr11:5684425_PAS-3']	[45.7503711080262, 19.2348211534416, 4.85010626038575]	[-0.71505376344085925, -0.11351766513056941, 0.82857142857142863]	['NA', 'NA', 0.397609920112349]	NC	NotSig	
TRIM4	138.242731751	-0.161009679194	1.0	NC	['TRIM4_exon_chr7:99488030_PAS-1', 'TRIM4_exon_chr7:99488030_PAS-2']	[69.1922475196598, 40.378266450946]	[-0.977797678518043, 0.977797678518043]	['NA', 0.404040236958221]	NC	NotSig	
TRIM7	470.647162344	1.08733530551205	NA	NC	['TRIM7_exon_chr5:180620924', 'TRIM7_exon_chr5:180630122']	[165.126952821692, 284.231771273931]	[0.043427289616877474, -0.10488600603932807]	[1.0, 0.791134421628398]	NC	NotSig	['TRIM7_exon_chr5:180630122_PAS-1', 'TRIM7_exon_chr5:180630122_PAS-2']	[266.322157432579, 14.2158286942341]	[-0.078000033449918571, 0.078000033449918599]	[0.752562241488137, 'NA']	NC	NotSig	
COX17	816.413547798	-0.795141218949	1.0	NC	
TSN	2494.34744507	-0.264018853387	0.776018221776	NC	['TSN_exon_chr2:122522710_PAS-2', 'TSN_exon_chr2:122522710_PAS-7']	[433.250182936259, 1621.75906987002]	[0.35922978813934303, -0.50699286952948597]	[0.0209432221528471, 0.352089374215458]	PAS#:1-only_UP	APA_Shortening	
ANKRD13D	523.30619612	1.44339124635	0.990160726124	NC	
ANKRD13B	323.668925255	-1.21249127937	1.0	NC	
ANKRD13C	1254.66781543	0.413970235229	1.0	NC	['ANKRD13C_exon_chr1:70724685_PAS-1', 'ANKRD13C_exon_chr1:70724685_PAS-10', 'ANKRD13C_exon_chr1:70724685_PAS-5']	[470.115301959622, 129.455765743759, 373.156628180689]	[-0.68340859214516692, 0.21795109178555241, 0.28329812701195911]	[0.395882943092612, 0.152287293023956, 0.757291207351356]	NC	NotSig	
ANKRD13A	392.397432351	-0.800760300228	1.0	NC	
AIDA	682.562240799	0.822782782496	1.0	NC	['AIDA_exon_chr1:222841355_PAS-1', 'AIDA_exon_chr1:222841355_PAS-2', 'AIDA_exon_chr1:222841355_PAS-5']	[73.7593546246314, 493.450760709187, 77.320336176543]	[-0.20672023950410692, -0.046620079272817749, 0.17533329870238035]	[0.702101536244375, 0.72418509487841, 0.0701748327470687]	PAS#:3-only_UP	APA_Shortening	
PDGFRL	83.2308218312	-1.23393846979	0.929687964808	NC	
TMSB10	40211.9346704	0.723472637355	0.0383838649888	UP	
PPA2	1691.87731461	-0.294041158983	1.0	NC	['PPA2_exon_chr4:106290234_PAS-1', 'PPA2_exon_chr4:106290234_PAS-2']	[92.3500779134939, 1169.89175015758]	[-0.096529642881778399, 0.096529642881778344]	[0.575121180179881, 0.938170209640728]	NC	NotSig	
PPA1	3364.3120486	-0.676296984116	0.205929272533	NC	
MCTP1	147.345783143	-0.568620296965	1.0	NC	['MCTP1_exon_chr5:94041242_PAS-1', 'MCTP1_exon_chr5:94041242_PAS-2']	[89.380488669442, 31.7765582576997]	[-0.81825754411790164, 0.82470491412771552]	['NA', 'NA']	NC	NotSig	
MCTP2	24.3532305658	-1.05213066763	1.0	NC	['MCTP2_exon_chr15:95022195_PAS-1', 'MCTP2_exon_chr15:95022195_PAS-2', 'MCTP2_exon_chr15:95022195_PAS-3']	[12.2987988091071, 4.05136267375668, 7.69327199923256]	[-0.75221268132410624, -0.24778731867589376, 1.0]	['NA', 0.408929591446692, 0.395882943092612]	NC	NotSig	
LOC102724532	45.7114583769	0.0738535655142	1.0	NC	['LOC102724532_exon_chr17:45968596_PAS-1', 'LOC102724532_exon_chr17:45968596_PAS-2']	[40.912562964845, 3.31051172110519]	[-0.11824756316400586, 0.11824756316400593]	['NA', 0.575732103085481]	NC	NotSig	
BET1	756.499289694	-0.00204859255277	1.0	NC	['BET1_exon_chr7:93622554_PAS-1', 'BET1_exon_chr7:93622554_PAS-3', 'BET1_exon_chr7:93622554_PAS-5']	[288.982202113722, 49.622727905518, 366.244159886919]	[-0.23037007742012827, 0.04257576895031346, 0.19078454997227012]	[0.710581445960913, 0.907141831885121, 0.903951646639086]	NC	NotSig	
NUP62	1045.70176059	0.318303316347	1.0	NC	['NUP62_exon_chr19:50410084_PAS-1', 'NUP62_exon_chr19:50410084_PAS-2']	[934.897808594794, 95.5596107229941]	[-0.15014503135048962, 0.15014503135048959]	[0.922508010410822, 0.35121202148391]	NC	NotSig	
HINFP	109.441283444	1.67858158855	0.815790764667	NC	
WDR27	152.128480304	-1.33710442673	1.0	NC	
ALCAM	912.87095322	0.527912331189	1.0	NC	['ALCAM_exon_chr3:105271312', 'ALCAM_exon_chr3:105293321']	[52.2038189423383, 817.917572588708]	[0.097097028820171447, -0.09709702882017146]	['NA', 0.786992138277143]	NC	NotSig	['ALCAM_exon_chr3:105293321_PAS-1', 'ALCAM_exon_chr3:105293321_PAS-5']	[49.2431638790049, 725.870670538604]	[0.10220608978092124, -0.038188834155278961]	[0.241644404066863, 0.74520463835596]	NC	NotSig	
TPM4	7046.45976801	0.703630465483	0.133598009095	NC	['TPM4_exon_chr19:16212074_PAS-3', 'TPM4_exon_chr19:16212074_PAS-6', 'TPM4_exon_chr19:16212074_PAS-9']	[1693.52129395484, 593.209184995135, 4122.3289220498]	[0.22263881205714026, 0.13570689788333953, -0.34240339938379816]	[0.245635880648413, 4.7234186194533e-12, 0.98080495935914]	PAS#:2-only_UP	APA_both	
TPM3	3774.24216878	0.524007066299	0.411637311032	NC	
TPM2	6059.14869592	0.656340025849	0.148902475077	NC	['TPM2_exon_chr9:35681990', 'TPM2_exon_chr9:35682923']	[5268.25093279363, 773.564544740424]	[0.11278483885133406, -0.11278483885133414]	[0.205890596400196, 0.92196125793149]	NC	NotSig	
TPM1	955.957404064	0.212199943884	1.0	NC	['TPM1_exon_chr15:63351762', 'TPM1_exon_chr15:63356263', 'TPM1_exon_chr15:63362069']	[99.0666449115766, 64.3674345992408, 744.184677725368]	[-0.085575083154467671, 0.12517099358703371, 0.033874812534145926]	['NA', 0.2169690819793, 1.0]	NC	NotSig	['TPM1_exon_chr15:63356263_PAS-1', 'TPM1_exon_chr15:63356263_PAS-2', 'TPM1_exon_chr15:63356263_PAS-3']	[23.6758593204607, 18.1245448188501, 18.1781442275236]	[0.37724661249217234, -0.71486099399659842, 0.2896470720832931]	[0.289752463185184, 'NA', 0.342738021169978]	NC	NotSig	
ETF1	3201.99966304	0.0635466393399	0.920932637286	NC	['ETF1_exon_chr5:137841782_PAS-1', 'ETF1_exon_chr5:137841782_PAS-4', 'ETF1_exon_chr5:137841782_PAS-5']	[1067.14138512019, 1171.63813469221, 612.890823785309]	[-0.41711841543657557, 0.27438156413139037, 0.1431402572504881]	[0.395882943092612, 0.395882943092612, 0.658606659490488]	NC	NotSig	
FBXW9	484.384358645	0.39131116099	1.0	NC	
C22orf39	693.107362695	0.349189321904	1.0	NC	['C22orf39_exon_chr22:19428410', 'C22orf39_exon_chr22:19430673']	[523.752139715165, 169.867076620429]	[0.41149602746968583, -0.41149602746968583]	[0.827094551060774, 1.0]	NC	NotSig	['C22orf39_exon_chr22:19430673_PAS-1', 'C22orf39_exon_chr22:19430673_PAS-3', 'C22orf39_exon_chr22:19430673_PAS-6']	[9.5169944911433, 131.940966492847, 9.36572243384834]	[-0.065930783027471115, -0.72368588614914198, 0.38734934248739278]	['NA', 'NA', 0.395882943092612]	NC	NotSig	['C22orf39_exon_chr22:19428410_PAS-2', 'C22orf39_exon_chr22:19428410_PAS-3']	[467.198985050336, 45.0903084941602]	[-0.090663080393997175, 0.12189644216395318]	[0.526571851451926, 0.142878631327867]	NC	NotSig	
CCPG1	777.215430804	-0.849954199917	1.0	NC	
SIPA1	172.86566479	2.65780334706	1.0	NC	
FBXW2	1573.87467074	0.218195040143	1.0	NC	['FBXW2_exon_chr9:123519254_PAS-1', 'FBXW2_exon_chr9:123519254_PAS-2', 'FBXW2_exon_chr9:123519254_PAS-3', 'FBXW2_exon_chr9:123519254_PAS-4', 'FBXW2_exon_chr9:123519254_PAS-5']	[422.830030785213, 104.614281406671, 307.823527835677, 382.480350520682, 358.229547274453]	[0.48931210214070125, -0.12344813624131318, -0.35310058598721633, -0.34552534439585542, 0.33276196448368361]	['NA', 'NA', 0.395882943092612, 0.500990055071742, 0.45340539576724]	NC	NotSig	
RMND1	281.317831135	-0.367453938742	1.0	NC	
FBXW4	332.997847823	-1.06651175014	1.0	NC	
FBXW5	2604.12573851	-0.43153397742	0.787488496136	NC	
FBXW7	56.812397023	-0.77218020642	0.993483494095	NC	
CDCP1	2871.7877572	0.715861689881	0.787488496136	NC	['CDCP1_exon_chr3:45123766', 'CDCP1_exon_chr3:45130546']	[2521.14425106749, 274.715518379298]	[-0.17047183529171261, 0.13690775501566269]	[0.85517692242193, 0.33662265456456]	NC	NotSig	['CDCP1_exon_chr3:45123766_PAS-1', 'CDCP1_exon_chr3:45123766_PAS-2']	[438.238980824457, 1769.78016387387]	[-0.18810626262812008, 0.39379701909516374]	[0.793085133637141, 0.397609920112349]	NC	NotSig	
TGFBR2	101.175441905	7.96282566609	0.0143749033799	UP	
PLPP3	285.624426534	2.11549032650327	NA	NC	['PLPP3_exon_chr1:56960419_PAS-1', 'PLPP3_exon_chr1:56960419_PAS-2', 'PLPP3_exon_chr1:56960419_PAS-3']	[59.3932898209923, 50.1186433320004, 177.849169464368]	[0.24701720984512554, -0.99397738817911174, 0.7469601783339862]	['NA', 'NA', 'NA']	NC	NotSig	
ETFB	2775.93522932	0.455190847084	0.586868522626	NC	
SH3RF2	253.041212364	-1.71684979802	1.0	NC	['SH3RF2_exon_chr5:145441989_PAS-1', 'SH3RF2_exon_chr5:145441989_PAS-2']	[211.496549243502, 41.0864171125606]	[-0.71335257413187647, 0.71335257413187647]	['NA', 'NA']	NC	NotSig	
SH3RF3	414.321453897	0.33526384318	1.0	NC	
PLPP7	171.741883634	2.28161676174	1.0	NC	
PLPP6	175.706009576	-5.73306607086339	NA	NC	
SMNDC1	1305.38610475	0.374377325299	1.0	NC	['SMNDC1_exon_chr10:112052798_PAS-1', 'SMNDC1_exon_chr10:112052798_PAS-2', 'SMNDC1_exon_chr10:112052798_PAS-4']	[822.818629510971, 257.8249347546, 167.43931981817]	[-0.59943744278054023, 0.35794723811092155, 0.23235357953811231]	[0.49619861255005, 0.000115026542472379, 0.00188641204642592]	PAS#:2,3_PASResult-PASResult	APA_Shortening	
TPMT	292.429853552	1.79808546113	1.0	NC	['TPMT_exon_chr6:18128545_PAS-2', 'TPMT_exon_chr6:18128545_PAS-3', 'TPMT_exon_chr6:18128545_PAS-4', 'TPMT_exon_chr6:18128545_PAS-5']	[164.355033490768, 28.3460082827386, 33.5990591617139, 48.4902019895828]	[-0.52590636051199524, 0.12705001321228163, 0.14759655372410618, 0.19372020754126273]	[0.865051299108383, 0.267219990761146, 'NA', 'NA']	NC	NotSig	
SSX2IP	842.325614169	-0.38989040114	1.0	NC	['SSX2IP_exon_chr1:85109390_PAS-1', 'SSX2IP_exon_chr1:85109390_PAS-10', 'SSX2IP_exon_chr1:85109390_PAS-2', 'SSX2IP_exon_chr1:85109390_PAS-4', 'SSX2IP_exon_chr1:85109390_PAS-5']	[70.267484047604, 83.548101854629, 308.494842394374, 105.580986547924, 164.010295838025]	[-0.066280423497431254, 0.21777977571507529, 0.32330345315998066, -0.19722638326345643, -0.34575400086824892]	['NA', 0.411117910513682, 0.868684237678818, 0.395882943092612, 'NA']	NC	NotSig	
IER5L	143.835057741	-2.48990942337	1.0	NC	
AGAP2-AS1	184.197483963	-0.361597577536	1.0	NC	
B4GALT2	1075.68344153	-1.31005210575	0.878063473251	NC	
ANKLE2	1233.71799147	-1.15517939403	0.837346222604	NC	['ANKLE2_exon_chr12:133302253_PAS-1', 'ANKLE2_exon_chr12:133302253_PAS-2', 'ANKLE2_exon_chr12:133302253_PAS-3']	[578.420276855806, 224.293049460427, 119.71162805618]	[-0.37709980032395574, 0.23658796982927216, 0.14051183049468363]	[0.397043990549502, 0.962737526980126, 0.992113317810213]	NC	NotSig	
PCIF1	89.8469365162	-0.993417694962	0.953601588332	NC	
LINC01278	286.282420299	-0.120726596011	1.0	NC	
TJP2	86.6918668569	2.17150960262	0.743751383867	NC	
TJP3	482.171445247	-0.270494236315	1.0	NC	
SNORA104	6.36302711433	-1.8594192077	1.0	NC	
MANEA-DT	56.2864869532	-2.80156514514915	NA	NC	
LINC01446	2.4922076834	-4.9116756644	1.0	NC	
LYST	90.9200940058	-2.39753464843	0.727488774948	NC	['LYST_exon_chr1:235824331', 'LYST_exon_chr1:235989623']	[9.43932029424262, 39.9680884276045]	[0.91876310785658855, -0.91876310785658855]	[0.578265665750244, 0.382328393050853]	NC	NotSig	['LYST_exon_chr1:235824331_PAS-1', 'LYST_exon_chr1:235824331_PAS-2']	[1.19920830153736, 8.02776208615572]	[-0.97959183673469397, 0.97959183673469397]	[0.651969441751193, 0.395882943092612]	NC	NotSig	
LINC01448	1.40186682191	-4.07840796192	1.0	NC	
RHPN2	627.295586549	-0.529550442466	1.0	NC	
RAB14	1178.48441494	0.564465907087	1.0	NC	['RAB14_exon_chr9:123940411_PAS-1', 'RAB14_exon_chr9:123940411_PAS-3', 'RAB14_exon_chr9:123940411_PAS-5']	[859.201739167097, 84.0793078360934, 187.804324681764]	[-0.35983311172067522, 0.046450050604109464, 0.26679441285994299]	[0.959916401538982, 'NA', 'NA']	NC	NotSig	
TTN-AS1	48.1071982881	1.54238525726	0.955863541954	NC	
BABAM1	5275.03410725	-0.64361030331	0.338261572611	NC	
GKAP1	46.8362635122	-3.53304216084	0.542409396372	NC	
SH3PXD2B	339.541377777	-3.1765642053	0.561030766152	NC	
TUB	440.248752311	-1.79954365773	1.0	NC	
SH3PXD2A	141.465433248	-0.401588445187	1.0	NC	['SH3PXD2A_exon_chr10:105353784_PAS-1', 'SH3PXD2A_exon_chr10:105353784_PAS-2']	[109.731873313534, 27.9076100340518]	[-0.45593253182596094, 0.45593253182596083]	[0.769951160161066, 0.300214441601872]	NC	NotSig	
SRRM2	3061.66766737	-0.532565355155	0.467544833582	NC	
LYSMD2	40.7707655421	3.84577653294	0.513170093597	NC	
LINC01271	123.051207203	-1.66320120992	0.871313717371	NC	
CHPF2	1569.15422004	0.721820467722	1.0	NC	
LYSMD1	118.410075219	-1.53985820291	0.944238437471	NC	['LYSMD1_exon_chr1:151132224_PAS-1', 'LYSMD1_exon_chr1:151132224_PAS-2']	[106.650142783115, 11.4433071019791]	[-0.38893160022758233, 0.38893160022758233]	[0.661065447859142, 'NA']	NC	NotSig	
NFYC	534.741941468	0.784940957712	1.0	NC	['NFYC_exon_chr1:41236381_PAS-1', 'NFYC_exon_chr1:41236381_PAS-2']	[235.838898369593, 259.598593442171]	[0.28191590222436808, -0.28191590222436819]	[0.499585954220374, 0.930224925579822]	NC	NotSig	
NFYB	352.436738367	-1.24130587306	1.0	NC	['NFYB_exon_chr12:104510864_PAS-4', 'NFYB_exon_chr12:104510864_PAS-5', 'NFYB_exon_chr12:104510864_PAS-6']	[43.799296435666, 210.516239400513, 71.1342848317119]	[-0.039930862876486645, -0.80502796780064179, 0.6902985844288213]	['NA', 0.226729275858749, 'NA']	NC	NotSig	
NKILA	22.1336288854	8.14463353877	1.0	NC	
KLHL13	461.902524953	-0.262373739216	1.0	NC	
BAZ2A	881.722819127	-0.427310192038	1.0	NC	['BAZ2A_exon_chr12:56989380_PAS-1', 'BAZ2A_exon_chr12:56989380_PAS-3']	[67.1561482126572, 764.042391650932]	[0.072350571753140275, -0.12995638918073182]	[0.851255611223623, 0.769377461928774]	NC	NotSig	
RABL6	1698.54341947	-0.669221316033	1.0	NC	['RABL6_exon_chr9:139728172', 'RABL6_exon_chr9:139734774']	[701.17080515911, 846.845035574921]	[0.17400478548380077, -0.17400478548380077]	[1.0, 1.0]	NC	NotSig	['RABL6_exon_chr9:139728172_PAS-1', 'RABL6_exon_chr9:139728172_PAS-2', 'RABL6_exon_chr9:139728172_PAS-3']	[143.902602031726, 41.6530228993491, 503.750553160478]	[0.15666231113169599, 0.12073665629347856, -0.27739896742517456]	[0.770648401841015, 'NA', 0.71690481648087]	NC	NotSig	
SMARCA1	48.7049814186	2.76227921233	0.765725658413	NC	['SMARCA1_exon_chrX:128580478_PAS-1', 'SMARCA1_exon_chrX:128580478_PAS-2']	[13.9207241034384, 33.2416789604963]	[0.33752253968156426, -0.3375225396815642]	['NA', 0.662916622222301]	NC	NotSig	
SMARCA2	555.027543551	0.250683986537	1.0	NC	['SMARCA2_exon_chr9:2192704_PAS-1', 'SMARCA2_exon_chr9:2192704_PAS-2']	[239.968312265793, 57.1965638476234]	[-0.33297207716011745, 0.33297207716011751]	[0.895939267252872, 0.397609920112349]	NC	NotSig	
CCNI2	15.2087501232	7.6033657859	1.0	NC	
SMARCA5	1044.41636121	0.171460184215	1.0	NC	['SMARCA5_exon_chr4:144474272_PAS-1', 'SMARCA5_exon_chr4:144474272_PAS-2', 'SMARCA5_exon_chr4:144474272_PAS-3']	[794.097643845094, 70.0056936997969, 128.235367027168]	[0.17744858532221941, -0.1273948920026847, -0.030644570068598845]	[0.650284692681835, 'NA', 0.974073115540527]	NC	NotSig	
POMZP3	386.638827787	-1.01746961415	1.0	NC	
GOLGA6L9	289.486901492	-1.0995616362	1.0	NC	['GOLGA6L9_exon_chr15:82728479', 'GOLGA6L9_exon_chr15:83105004']	[146.805378606971, 142.555970019986]	[-0.020320362322752972, 0.020320362322753083]	[0.650605225953956, 0.659191389351704]	NC	NotSig	
GOLGA6L4	11.382035964	3.28751548367909	NA	NC	['GOLGA6L4_exon_chr15:84911212_PAS-1', 'GOLGA6L4_exon_chr15:84911212_PAS-2']	[2.62746747085778, 7.55022324254288]	[-0.75294117647058822, 0.75294117647058834]	[0.515000453886971, 0.395882943092612]	NC	NotSig	
PACRGL	95.3209982	0.031692187904	1.0	NC	['PACRGL_exon_chr4:20728908', 'PACRGL_exon_chr4:20754188']	[67.9338406879801, 26.6716391433071]	[-0.5432336450570977, 0.54323364505709781]	[0.938698008439295, 0.382328393050853]	NC	NotSig	['PACRGL_exon_chr4:20728908_PAS-1', 'PACRGL_exon_chr4:20728908_PAS-2', 'PACRGL_exon_chr4:20728908_PAS-3']	[19.1081929287526, 13.5570979261448, 32.9081616741943]	[0.89890805552683961, -0.15946996046886164, -0.73943809505797808]	['NA', 0.619744913006737, 'NA']	NC	NotSig	
LYSMD4	143.137130408	1.0768732951	1.0	NC	['LYSMD4_exon_chr15:100267606_PAS-1', 'LYSMD4_exon_chr15:100267606_PAS-2', 'LYSMD4_exon_chr15:100267606_PAS-3']	[32.9759814882467, 8.69674226000203, 96.9328339302505]	[0.33608206837192844, 0.092261973265890293, -0.42834404163781881]	[0.355144021525702, 0.395882943092612, 0.970516249419379]	NC	NotSig	
HERC2P11	4.93276736073	-5.89839931772	1.0	NC	
RAB1A	2501.41915003	0.341961500104	0.9592829266	NC	['RAB1A_exon_chr2:65313988_PAS-3', 'RAB1A_exon_chr2:65313988_PAS-5']	[1975.27664372486, 218.382781198106]	[-0.23838234564100214, 0.18352319062742847]	[0.898981477024786, 0.103207762899118]	NC	NotSig	
TOR1A	350.463870229	-0.776429444758	1.0	NC	['TOR1A_exon_chr9:132575221_PAS-1', 'TOR1A_exon_chr9:132575221_PAS-2', 'TOR1A_exon_chr9:132575221_PAS-3', 'TOR1A_exon_chr9:132575221_PAS-4']	[41.0312035808625, 24.6524556095881, 32.9160408129598, 195.697867008128]	[0.18299550956136529, -0.14601859694586269, -0.17432212161104876, 0.13734520899554614]	[0.746997739295512, 'NA', 'NA', 0.98420308298528]	NC	NotSig	
TOR1B	633.874567166	-0.770758358461	1.0	NC	['TOR1B_exon_chr9:132572506_PAS-2', 'TOR1B_exon_chr9:132572506_PAS-3']	[37.8291187400013, 559.761375461549]	[-0.07722707581944252, 0.066918251431066889]	['NA', 'NA']	NC	NotSig	
ZNF213-AS1	239.808638232	-2.49720406398344	NA	NC	
LINC02274	5.46408128352	6.12854309479	1.0	NC	
OST4	4870.43363413	1.30838402822	0.00223740943085	UP	
MOSMO	126.442161997	-0.371358822125	1.0	NC	
CCT6A	6070.1831993	-0.374531234292	0.522491509617	NC	['CCT6A_exon_chr7:56130706_PAS-3', 'CCT6A_exon_chr7:56130706_PAS-4', 'CCT6A_exon_chr7:56130706_PAS-5']	[4010.24940631111, 259.074128342906, 261.838249410019]	[0.066204467690108015, -0.024605856430157801, -0.066427391257902965]	[0.571047447070219, 0.678758981806536, 0.485099020602756]	NC	NotSig	
NAGLU	402.077803863	-0.68060887182	1.0	NC	['NAGLU_exon_chr17:40687951', 'NAGLU_exon_chr17:40695046']	[20.1371709087296, 380.501815982498]	[-0.081482762994618305, 0.081482762994618319]	[0.382328393050853, 1.0]	NC	NotSig	
XAGE1B	14.7259577648	4.76494397378941	NA	NC	['XAGE1B_exon_chrX:52243844', 'XAGE1B_exon_chrX:52255220', 'XAGE1B_exon_chrX:52516795', 'XAGE1B_exon_chrX:52528160', 'XAGE1B_exon_chrX:52541054']	[3.38283108153806, 3.26303365175364, 2.81333814554616, 2.65876816068815, 2.53685939404637]	[-0.0018390336542322694, 0.23076923076923067, -0.35529629166589471, 0.18803418803418828, -0.061668093483292108]	[0.591262861847685, 0.506870949268332, 0.656837183333784, 0.527644738556037, 0.622021088024059]	NC	NotSig	
SNORA105C	8.39957932257	1.15060559626	1.0	NC	
RUFY1	339.793592057	0.248707132014	1.0	NC	
RUFY3	230.660779218	-2.33983173897	1.0	NC	['RUFY3_exon_chr4:71656942', 'RUFY3_exon_chr4:71672233']	[17.2571622730288, 213.667353750629]	[0.29027221980179907, -0.29027221980179918]	[0.706334154028429, 0.48081194367395]	NC	NotSig	['RUFY3_exon_chr4:71656942_PAS-1', 'RUFY3_exon_chr4:71656942_PAS-2']	[5.04515370614825, 11.7105102287728]	[-1.0, 1.0]	[0.399563200874835, 0.395882943092612]	NC	NotSig	['RUFY3_exon_chr4:71672233_PAS-1', 'RUFY3_exon_chr4:71672233_PAS-2', 'RUFY3_exon_chr4:71672233_PAS-3']	[12.7355106116856, 104.089713312733, 93.5416902041731]	[0.22494690214842686, -0.011545598864465711, -0.2134013032839614]	[0.992683700198605, 'NA', 0.399600643172357]	NC	NotSig	
RUFY2	20.7327497101	-1.85155951149326	NA	NC	['RUFY2_exon_chr10:70103163_PAS-1', 'RUFY2_exon_chr10:70103163_PAS-2']	[4.3649728120951, 15.364786286906]	[1.0, -1.0]	[0.400572924471605, 'NA']	NC	NotSig	
OSTC	2050.17403007	-0.431889212134	0.633661555161	NC	['OSTC_exon_chr4:109588403_PAS-2', 'OSTC_exon_chr4:109588403_PAS-3', 'OSTC_exon_chr4:109588403_PAS-4']	[102.288281455389, 475.619839170949, 1398.57072008292]	[0.051913497456447549, -0.053342530448953401, -0.0037992939591601216]	[0.819131251866454, 0.665757231956892, 0.706272859569421]	NC	NotSig	
NLE1	256.082958389	3.32140363302	0.677777564782	NC	['NLE1_exon_chr17:33458341_PAS-1', 'NLE1_exon_chr17:33458341_PAS-2']	[27.7626772146219, 226.084631394322]	[0.11984042747000903, -0.119840427470009]	['NA', 0.391713542825384]	NC	NotSig	
KLF12	44.1698849799	8.1758550536	0.0786477726137	UP	['KLF12_exon_chr13:74260149_PAS-1', 'KLF12_exon_chr13:74260149_PAS-2']	[30.8822779495597, 12.0298586388686]	[0.72159113751738424, -0.72159113751738446]	[0.214050731785947, 'NA']	NC	NotSig	
CYP11A1	90.8442109533	2.93469745628	0.720576450907	NC	
SKIL	680.379400239	-1.70219159816	1.0	NC	['SKIL_exon_chr3:170110047_PAS-1', 'SKIL_exon_chr3:170110047_PAS-3']	[185.904562000844, 466.235494088658]	[0.23896176645299455, -0.28340330235074196]	[0.897933777070847, 0.458517874133786]	NC	NotSig	
PCLAF	4046.09624178	-0.512148347476	0.299019888244	NC	
CYTH1	461.956406044	-1.08593803808	1.0	NC	
CHCHD6	811.656745804	1.02711459613	1.0	NC	
CYTH3	183.73401227	0.126538792261	1.0	NC	['CYTH3_exon_chr7:6201412_PAS-1', 'CYTH3_exon_chr7:6201412_PAS-3']	[148.01233690476, 24.5746018386971]	[-0.32298096520482944, 0.2636340391500841]	[0.896882661376327, 'NA']	NC	NotSig	
CYTH2	523.245654537	-1.46997644165	1.0	NC	['CYTH2_exon_chr19:48982380_PAS-1', 'CYTH2_exon_chr19:48982380_PAS-2', 'CYTH2_exon_chr19:48982380_PAS-3']	[116.097916275973, 354.407018818406, 41.9503919133345]	[0.23153537093084034, -0.29366950414120646, 0.062134133210366274]	[0.9644403744019, 0.399600643172357, 0.924264665602412]	NC	NotSig	
UBAC2	976.409228504	-0.612759161559	1.0	NC	
LOC105371763	31.4626422404	-1.12996109733	1.0	NC	
DPH2	596.142743938	-3.16856998336	1.0	NC	
PRR7-AS1	20.9305160094	8.06363173168	1.0	NC	
MYH7B	139.984509901	8.87289771353698	NA	NC	
DPH5	583.252963516	-1.60664789475	1.0	NC	
DPH6	148.64577483	0.372719946707	1.0	NC	['DPH6_exon_chr15:35663170_PAS-1', 'DPH6_exon_chr15:35663170_PAS-2']	[39.8544421822752, 63.1905795728869]	[-0.69919084577262514, 0.69919084577262502]	['NA', 0.282161094964189]	NC	NotSig	
DPH7	491.534539768	0.763719052345	1.0	NC	
AGR2	585.719902023	-0.309975979237	1.0	NC	
RNF34	253.549230243	0.419142842046	1.0	NC	
THEGL	59.2926016401	-23.4864404747419	NA	NC	
CANT1	470.668972206	-0.674300564309	1.0	NC	
LINC00240	10.167261638	7.02117119727	1.0	NC	
CFL1P1	14.7308872058	-1.27750679434036	NA	NC	
TM2D1	1180.51597564	0.935408156719	1.0	NC	['TM2D1_exon_chr1:62146719_PAS-1', 'TM2D1_exon_chr1:62146719_PAS-2']	[1017.58268220273, 120.88228780172]	[-0.16043711869259603, 0.16043711869259605]	[0.646603054895586, 0.081426352777411]	PAS#:2-only_UP	APA_Shortening	
TIGAR	565.342785215	1.20679115111	1.0	NC	['TIGAR_exon_chr12:4461426_PAS-2', 'TIGAR_exon_chr12:4461426_PAS-4', 'TIGAR_exon_chr12:4461426_PAS-5']	[191.225464894014, 131.488139662463, 209.923621030393]	[0.026267492969448025, -0.61959583975771937, 0.52806138255622348]	[0.614591442297105, 0.693454503483198, 0.00720029185341651]	PAS#:3-only_UP	APA_Lengthening	
TM2D2	322.312846227	0.262445466853	1.0	NC	['TM2D2_exon_chr8:38846327_PAS-1', 'TM2D2_exon_chr8:38846327_PAS-2', 'TM2D2_exon_chr8:38846327_PAS-4', 'TM2D2_exon_chr8:38846327_PAS-5']	[22.5647757206976, 35.6276159257492, 70.3477868780521, 181.989229243987]	[0.13023263331055354, 0.20869025467920407, -0.2471373445736797, -0.10002511208280973]	['NA', 'NA', 'NA', 0.994293283980829]	NC	NotSig	
SLK	1077.92696156	-0.17215371287	1.0	NC	['SLK_exon_chr10:105785332_PAS-2', 'SLK_exon_chr10:105785332_PAS-3', 'SLK_exon_chr10:105785332_PAS-4', 'SLK_exon_chr10:105785332_PAS-5']	[422.092318889921, 64.3828893222656, 305.332508995919, 252.807563068947]	[-0.076701206589381676, 0.032811617353969855, 0.17832577898420665, -0.1372178403529235]	[0.889967414588467, 'NA', 0.764258522844885, 0.759870826119237]	NC	NotSig	
DAP	2132.12583034	0.372053952191	0.818901395748	NC	
PAM	2183.87586546	-0.940538667656	0.704906778382	NC	['PAM_exon_chr5:102364591_PAS-2', 'PAM_exon_chr5:102364591_PAS-4']	[184.802555722812, 1801.8733745248]	[0.1265970430011642, -0.22628473542666794]	[0.744519719378383, 0.460762420220712]	NC	NotSig	
GPAM	57.6663551406	5.50726061083	0.363714130369	NC	['GPAM_exon_chr10:113909622_PAS-1', 'GPAM_exon_chr10:113909622_PAS-2']	[18.3793151401567, 37.6084154467924]	[-0.68644370188526227, 0.68644370188526227]	[0.49619861255005, 0.237198709621571]	NC	NotSig	
DCK	587.190495612	-1.55935156035	1.0	NC	['DCK_exon_chr4:71895069_PAS-3', 'DCK_exon_chr4:71895069_PAS-4']	[298.37220633193, 267.095929967313]	[0.37096388511470907, -0.43986326048120128]	[0.897785387040049, 0.3441828796055]	NC	NotSig	
ACSM3	38.8844983713	-6.83053362664966	NA	NC	
THRB	762.377407964	6.11756084692	0.00188314745752	UP	['THRB_exon_chr3:24158645_PAS-4', 'THRB_exon_chr3:24158645_PAS-5']	[273.05034058942, 171.685449842339]	[0.35821952152255698, 0.34795612032451817]	[9.7646639335314e-05, 0.000729295530775712]	PAS#:1,2_PASResult-PASResult	APA_Shortening	
NDC1	2686.83123088	0.334366332432	0.700475379033	NC	['NDC1_exon_chr1:54231134_PAS-1', 'NDC1_exon_chr1:54231134_PAS-4']	[1183.65379252456, 1175.79117516092]	[-0.6732158907108281, 0.74044152697041565]	[0.395882943092612, 0.122643461456118]	NC	NotSig	
THRA	411.343813159	-1.92608814601	1.0	NC	['THRA_exon_chr17:38249390_PAS-1', 'THRA_exon_chr17:38249390_PAS-2']	[4.09959960303569, 58.6884094731487]	[-0.088263525776748036, 0.088263525776748009]	[0.408185987351827, 'NA']	NC	NotSig	
TAF4B	38.4186509519	-22.9021328883628	NA	NC	
PERP	8246.44074715	-0.219332874408	0.86160783584	NC	['PERP_exon_chr6:138409642_PAS-1', 'PERP_exon_chr6:138409642_PAS-2']	[6289.87828831529, 1767.44244685608]	[-0.37328351889327815, 0.37328351889327821]	[0.401608257318029, 0.0312832700526219]	PAS#:2-only_UP	APA_Shortening	
CUL9	94.1630335853	5.63085574872	0.278652353791	NC	
INIP	190.130804474	-1.98836417549	1.0	NC	
EIF4ENIF1	143.803001745	3.00213292525	1.0	NC	
CUL5	192.308586248	-0.184680320128	1.0	NC	['CUL5_exon_chr11:107974917_PAS-2', 'CUL5_exon_chr11:107974917_PAS-3', 'CUL5_exon_chr11:107974917_PAS-5', 'CUL5_exon_chr11:107974917_PAS-6', 'CUL5_exon_chr11:107974917_PAS-7']	[20.3594770542966, 15.5537890419267, 26.9810951793686, 22.8124102574921, 79.9105679636219]	[0.27100691080527028, 0.21186874369165573, -0.27698775731979408, -0.14119534435612779, -0.13558009069735338]	[0.391592239397793, 'NA', 'NA', 'NA', 0.87542677665688]	NC	NotSig	
DCT	31.1413224561	-4.64067629061028	NA	NC	
CUL7	263.84358987	-2.54642618805	1.0	NC	
GAS6-AS1	78.2539135082	-9.88698840555	0.0377212741709	DOWN	
CUL2	455.395220587	0.243403940544	1.0	NC	
CUL3	1219.22436013	-0.383130199638	1.0	NC	['CUL3_exon_chr2:225334867_PAS-1', 'CUL3_exon_chr2:225334867_PAS-3', 'CUL3_exon_chr2:225334867_PAS-4']	[206.784346414793, 700.782751436427, 251.342563000728]	[-0.3037862770926173, 0.31621032947080624, 0.035073949388028519]	[0.000758151268249473, 0.753227968751022, 0.972886604758722]	PAS#:1-only_Down	APA_Shortening	
FAM135A	412.400792419	1.18993094864	1.0	NC	
SLC26A10	8.74253005362	6.80572833212081	NA	NC	
TRIM28	2359.20539847	0.357361308348	0.709993585124	NC	
TRIM29	259.936271381	1.9977134625	1.0	NC	
PNKP	1293.57238955	-0.890575344143	1.0	NC	
TRIM24	64.1377221338	4.22093422858	0.502164463449	NC	
TRIM25	627.192837806	-1.13451049442	1.0	NC	
CDH23	30.0562316595	-22.5673664689902	NA	NC	
CREB3	1067.73048981	0.359545211599	1.0	NC	['CREB3_exon_chr9:35736389_PAS-1', 'CREB3_exon_chr9:35736389_PAS-2']	[714.114887477064, 340.896665136828]	[0.045109974061019464, -0.04510997406101952]	[0.731598352237498, 0.945963101042096]	NC	NotSig	
TRIM21	131.571945857	-2.3163800697583	NA	NC	
PNKY	14.3301941796	-21.5666773898494	NA	NC	
TRIM23	195.597240538	3.48729795473	1.0	NC	['TRIM23_exon_chr5:64885507_PAS-1', 'TRIM23_exon_chr5:64885507_PAS-2', 'TRIM23_exon_chr5:64885507_PAS-3']	[130.839354342184, 36.1345195117672, 29.8005283958574]	[0.72032656393630501, -0.88439120894161394, 0.16406464500530904]	['NA', 'NA', 0.26120152772442]	NC	NotSig	
PER3	24.9858166804	-6.62569689942586	NA	NC	
PER2	118.72350714	-1.24277062416	0.933389981387	NC	['PER2_exon_chr2:239152679', 'PER2_exon_chr2:239159192', 'PER2_exon_chr2:239168610']	[99.3171201053754, 7.67860110567812, 7.50796552555194]	[-0.48635938868372885, 0.24591205045806513, 0.24044733822566361]	[0.667361440223751, 0.41017186136196, 0.413407243062298]	NC	NotSig	
PER1	1197.76964686	-0.45987390936	1.0	NC	
PNKD	1164.72076476	-0.0513522175674	1.0	NC	['PNKD_exon_chr2:219137293', 'PNKD_exon_chr2:219209531']	[982.36827271844, 141.918304028675]	[0.21878685536185949, -0.21878685536185932]	[1.0, 0.382328393050853]	NC	NotSig	
GNPAT	704.613646801	-0.328695947929	1.0	NC	
ZNF510	45.9627112118	2.70760109281	0.77208827396	NC	['ZNF510_exon_chr9:99516831_PAS-1', 'ZNF510_exon_chr9:99516831_PAS-2', 'ZNF510_exon_chr9:99516831_PAS-3']	[8.33182810509031, 16.8917493896193, 19.2615530520851]	[-0.90390542015542563, 0.43629201741501883, 0.46761340274040686]	[0.882488538358418, 'NA', 'NA']	NC	NotSig	
KAT8	837.644119038	1.33933358075	1.0	NC	
KYAT3	429.098600144	-0.532539415142	1.0	NC	['KYAT3_exon_chr1:89401456_PAS-1', 'KYAT3_exon_chr1:89401456_PAS-2', 'KYAT3_exon_chr1:89401456_PAS-3']	[116.533529703751, 278.969605156082, 21.7068918223108]	[-0.21628290691660934, 0.089696254488703109, 0.12658665242790623]	[0.644957380343435, 0.89525754425301, 'NA']	NC	NotSig	
ZFAND6	2095.71014974	0.408818830854	0.786141238298	NC	
DYNC2LI1	177.349769913	0.730107760816	1.0	NC	
CAMKK2	274.163186882	0.668477005384	1.0	NC	['CAMKK2_exon_chr12:121675495_PAS-1', 'CAMKK2_exon_chr12:121675495_PAS-2']	[208.736959780924, 47.3432946725968]	[0.28785577731987566, -0.28785577731987566]	[0.84779177152462, 0.753370963849122]	NC	NotSig	
KAT5	517.625575752	-1.53296576482	1.0	NC	
ARCN1	792.849514015	-0.779186644563	1.0	NC	
KAT7	216.983488972	-0.339828594846	1.0	NC	
F2R	78.0167676797	3.19504220922	0.66841372332	NC	
NKAP	678.750226112	0.384181732347	1.0	NC	
ULK4P1	12.8598861095	-3.81036930633848	NA	NC	
ULK4P2	12.3618372148	-7.22537153424732	NA	NC	
ULK4P3	12.4773721514	-3.23200715532232	NA	NC	
AES	8709.04731059	0.600677435325	0.148902475077	NC	['AES_exon_chr19:3052908_PAS-1', 'AES_exon_chr19:3052908_PAS-2']	[613.597452188886, 7905.31568721589]	[-0.1160781255998322, 0.11607812559983233]	[0.395882943092612, 0.182882035688571]	NC	NotSig	
PNRC1	1440.0620217	-0.569270935787	1.0	NC	
PNRC2	604.83175793	-0.741811427819	1.0	NC	['PNRC2_exon_chr1:24287930_PAS-4', 'PNRC2_exon_chr1:24287930_PAS-5']	[76.8952563567181, 494.153802987765]	[0.14822377370464135, -0.22697655721245824]	[0.909079936646626, 0.671398583376298]	NC	NotSig	
DNAJC28	2.61247118144	5.06407444288	1.0	NC	
DNAJC27	4.8569611409	5.95891189828	1.0	NC	
MMGT1	385.605582228	-0.184081825539	1.0	NC	
DNAJC25	177.504737669	-1.15110357969	1.0	NC	['DNAJC25_exon_chr9:114415380_PAS-1', 'DNAJC25_exon_chr9:114415380_PAS-2', 'DNAJC25_exon_chr9:114415380_PAS-3', 'DNAJC25_exon_chr9:114415380_PAS-4']	[111.947051808212, 8.44332762961612, 27.2486891664364, 9.4920888042476]	[-0.8180496296871228, 0.20889808814677974, 0.68055595217465081, -0.071404410634307691]	['NA', 0.604801457762468, 0.537015346523253, 'NA']	NC	NotSig	
DNAJC24	358.942098776	-1.00412940605	1.0	NC	['DNAJC24_exon_chr11:31451818_PAS-2', 'DNAJC24_exon_chr11:31451818_PAS-3', 'DNAJC24_exon_chr11:31451818_PAS-4']	[48.5010626038575, 57.2811730736615, 198.680236608125]	[0.41809566848604313, 0.1163297549520716, -0.56410907704295232]	['NA', 0.983850786140433, 'NA']	NC	NotSig	
GAPDH	194146.299879	0.583527295244	0.324068752893	NC	
DNAJC21	1223.28509368	0.543733729642	1.0	NC	['DNAJC21_exon_chr5:34954658_PAS-1', 'DNAJC21_exon_chr5:34954658_PAS-2', 'DNAJC21_exon_chr5:34954658_PAS-3', 'DNAJC21_exon_chr5:34954658_PAS-5']	[118.813647193987, 113.422255683987, 259.069137732972, 128.604636373901]	[0.093634180233941267, -0.30586507604971569, 0.021942222195499073, 0.1678548720291875]	[0.886020253879437, 'NA', 0.961548401426314, 0.773295510468074]	NC	NotSig	
NTSR1	103.082782867	-0.0289835816229	1.0	NC	['NTSR1_exon_chr20:61391370_PAS-1', 'NTSR1_exon_chr20:61391370_PAS-2']	[30.8536686784217, 56.7292564324061]	[0.7880200922652848, -0.78802009226528491]	['NA', 0.589957311984056]	NC	NotSig	
LINC00938	128.935513015	-3.75062331091536	NA	NC	['LINC00938_exon_chr12:46119503_PAS-1', 'LINC00938_exon_chr12:46119503_PAS-2']	[51.8800705314812, 70.4470322434427]	[-0.43572247672511216, 0.43572247672511222]	['NA', 'NA']	NC	NotSig	
DTD2	375.005987187	-7.42498256568462	NA	NC	
ARHGAP4	52.8129320396	7.42412328972368	NA	NC	
ARHGAP5	376.346116938	-1.58614816279	1.0	NC	['ARHGAP5_exon_chr14:32623827_PAS-2', 'ARHGAP5_exon_chr14:32623827_PAS-3', 'ARHGAP5_exon_chr14:32623827_PAS-5', 'ARHGAP5_exon_chr14:32623827_PAS-6']	[126.222430279658, 174.20328868123, 31.3806153518189, 23.8253676475194]	[-0.1179799172407052, -0.60640669758360521, 0.34161896593292523, 0.226939445718779]	['NA', 'NA', 'NA', 'NA']	NC	NotSig	
ICOSLG	19.2144442379	7.00162343794376	NA	NC	
PPTC7	47.4686106002	8.28002754032822	NA	NC	['PPTC7_exon_chr12:110972237_PAS-1', 'PPTC7_exon_chr12:110972237_PAS-2', 'PPTC7_exon_chr12:110972237_PAS-3']	[10.4308297637933, 15.8082799140742, 19.8757187131926]	[0.22675635143568745, 0.34365702029115691, -0.57041337172684425]	['NA', 'NA', 0.370128830399998]	NC	NotSig	
ARHGAP1	642.317100435	0.225670313895	1.0	NC	
LINC00937	24.0737083823	-1.34082394232335	NA	NC	
AEN	524.899535804	-0.270139913736	1.0	NC	
C1QTNF3-AMACR	240.565771601	-1.82830087676	1.0	NC	
SETD1A	337.573746289	-0.389885855647	1.0	NC	
TSPYL2	205.928811641	-1.25000268039	1.0	NC	
LAMA3	1.20628527908	3.93526823047	1.0	NC	
KIF9	154.571604813	-1.46963151116	1.0	NC	
GSAP	64.3721396133	-5.72090554374	0.336894947381	NC	
RIDA	302.562011021	0.353331611851	1.0	NC	
TMEM79	38.5958515295	-1.33052557744411	NA	NC	
PPP6C	750.462507194	-0.139816973132	1.0	NC	['PPP6C_exon_chr9:127908852_PAS-2', 'PPP6C_exon_chr9:127908852_PAS-5', 'PPP6C_exon_chr9:127908852_PAS-6', 'PPP6C_exon_chr9:127908852_PAS-7']	[62.5043925063331, 40.9602524119261, 537.670604189345, 75.0807137630076]	[-0.15211128247737968, -0.037912163242758798, -0.010690133023297799, 0.2176583917720474]	['NA', 'NA', 0.915582701535944, 0.0903220627555289]	PAS#:4-only_UP	APA_Shortening	
ZYX	1755.7605156	0.585244639055	1.0	NC	
TMEM70	434.481990078	-1.45028165663	1.0	NC	['TMEM70_exon_chr8:74893390_PAS-1', 'TMEM70_exon_chr8:74893390_PAS-2', 'TMEM70_exon_chr8:74893390_PAS-3']	[243.467981810128, 55.4284054081658, 114.00177693557]	[0.33591441363182123, -0.068957224059333549, -0.29619090658927477]	[0.846799156951964, 0.580599941592237, 0.339570448509588]	NC	NotSig	
HKR1	173.885283001	2.1780092687	1.0	NC	['HKR1_exon_chr19:37850328', 'HKR1_exon_chr19:37853008']	[12.1151261889588, 111.621663783233]	[0.12878580650565405, -0.12878580650565397]	['NA', 0.624128695932335]	NC	NotSig	
ZNF192P1	21.5242450668	7.12957718120359	NA	NC	
TMEM74	12.9749713513	-7.29418655633178	NA	NC	
SLC39A12	15.3889195096	-21.6627463427811	NA	NC	
SLC39A13	967.451878185	-0.451815362469	1.0	NC	['SLC39A13_exon_chr11:47436839_PAS-1', 'SLC39A13_exon_chr11:47436839_PAS-2']	[125.400852694145, 787.715213202737]	[0.27468151869840551, -0.27468151869840562]	[0.395882943092612, 0.713480073712726]	NC	NotSig	
HSPA4L	309.749880263	3.42769919808	1.0	NC	['HSPA4L_exon_chr4:128753838_PAS-2', 'HSPA4L_exon_chr4:128753838_PAS-3', 'HSPA4L_exon_chr4:128753838_PAS-7', 'HSPA4L_exon_chr4:128753838_PAS-8']	[117.487493248873, 21.9056477184397, 16.222769215773, 108.881204939851]	[0.4177816591612814, -0.79720129587013033, 0.05768763339600181, 0.35901068967222793]	[0.0116170355891656, 'NA', 'NA', 'NA']	PAS#:1-only_UP	APA_Shortening	
CCT6P3	57.4058953321	-0.864332835303	0.984277618746	NC	
CCT6P1	1.21424028523	3.97258370607	1.0	NC	
RPUSD4	168.442042497	-0.459832769921	1.0	NC	['RPUSD4_exon_chr11:126071989_PAS-1', 'RPUSD4_exon_chr11:126071989_PAS-2']	[22.9395713361041, 140.044007481155]	[0.2189203139568825, -0.2189203139568825]	['NA', 0.809499941225068]	NC	NotSig	
MRPL4	2509.47065102	-0.460281457927	0.638963488707	NC	
MRPL2	134.9502888	-0.817810958932	1.0	NC	
RPUSD1	1174.64039337	-0.0776564052011	1.0	NC	
RPUSD2	190.630386316	-0.574163931973	1.0	NC	
RPUSD3	445.136027283	-0.0656113253912	1.0	NC	
ZFAT	61.9964541388	4.67540910483	0.270705395493	NC	
MRPL9	2203.38563444	0.959450852577	0.638963488707	NC	
ZNF611	37.9438284594	1.37656662299585	NA	NC	
ZNF613	16.8714304189	6.77485485611253	NA	NC	
ATP5PO	5966.83798724	0.198876206263	0.910499491881	NC	
ZNF615	164.817959019	-2.44181134517	1.0	NC	['ZNF615_exon_chr19:52494587_PAS-1', 'ZNF615_exon_chr19:52494587_PAS-2']	[107.899727731222, 7.56773055922238]	[0.08353441031612352, -0.083534410316123395]	[0.656510382624908, 0.395882943092612]	NC	NotSig	
ZNF614	191.67965464	-4.67100782425	0.77755378188	NC	
ZNF616	33.2384744541	4.57215711973	1.0	NC	['ZNF616_exon_chr19:52616345_PAS-1', 'ZNF616_exon_chr19:52616345_PAS-2']	[28.7288610503633, 3.51214591269313]	[-0.11336920019311869, 0.11336920019311866]	[0.441626097007102, 0.411997911348899]	NC	NotSig	
SLC3A2	4515.73776688	0.433343619062	0.426322849304	NC	
ZNF618	50.3602126696	1.07085080833815	NA	NC	['ZNF618_exon_chr9:116810931_PAS-1', 'ZNF618_exon_chr9:116810931_PAS-2']	[6.13455638456609, 15.364786286906]	[1.0, -1.0]	[0.395882943092612, 'NA']	NC	NotSig	
ATP5PF	3934.22601646	-0.457870093517	0.531588988776	NC	['ATP5PF_exon_chr21:27096791_PAS-1', 'ATP5PF_exon_chr21:27096791_PAS-2']	[2028.8306145551, 1813.21377560726]	[-0.082998062229894531, 0.081985787833565416]	[0.414352027288966, 0.907402463952358]	NC	NotSig	
SUZ12P1	286.097722389	3.38773677292	1.0	NC	['SUZ12P1_exon_chr17:29096890', 'SUZ12P1_exon_chr17:29114457']	[164.692157367681, 46.5556908429232]	[0.22431189985271194, 0.22883418866257341]	[0.901258009517262, 'NA']	NC	NotSig	
ATP5PB	4292.98982207	-0.449318887871	0.500188164053	NC	
MOK	189.332550097	0.693849500312	1.0	NC	['MOK_exon_chr14:102690787', 'MOK_exon_chr14:102695158']	[25.9627889914905, 163.819686197583]	[0.2222488105368364, -0.22224881053683632]	[0.284395715717285, 1.0]	NC	NotSig	
B4GAT1	515.957779723	-0.254628288636	1.0	NC	['B4GAT1_exon_chr11:66112845_PAS-1', 'B4GAT1_exon_chr11:66112845_PAS-2']	[417.803661490685, 97.8276223572313]	[-0.41180260100013377, 0.41180260100013377]	[0.57497296069164, 'NA']	NC	NotSig	
EIF4EBP1	2069.83834847	-0.0634323474059	0.926570359992	NC	
LINC01098	13.9584439437	20.8243932571176	NA	NC	
NRF1	375.084379749	4.38843736028	0.216609169945	NC	['NRF1_exon_chr7:129394858_PAS-1', 'NRF1_exon_chr7:129394858_PAS-2']	[45.3308392565541, 149.11463328146]	[-0.83444337115936018, 0.83444337115936018]	[0.879812764217148, 0.00245637234373604]	PAS#:2-only_UP	APA_Lengthening	
HMOX2	882.142075137	2.55138106495	1.0	NC	['HMOX2_exon_chr16:4559630_PAS-1', 'HMOX2_exon_chr16:4559630_PAS-2']	[725.093838137285, 159.881360222392]	[-0.0092527854123362063, 0.0092527854123362341]	[0.395882943092612, 0.412649375269012]	NC	NotSig	
BAG2	878.549655385	2.47703589992	1.0	NC	['BAG2_exon_chr6:57048576_PAS-1', 'BAG2_exon_chr6:57048576_PAS-2', 'BAG2_exon_chr6:57048576_PAS-3', 'BAG2_exon_chr6:57048576_PAS-4']	[87.4307590919561, 290.460321719938, 428.366376532969, 68.4311824234259]	[-0.14292457907876346, 0.38773658122915849, 0.04950587711090787, -0.29632342426385516]	[0.859620398005862, 0.000317970409730262, 0.357174880218092, 'NA']	PAS#:2-only_UP	APA_both	
BAG3	400.787759948	0.797768672632	1.0	NC	['BAG3_exon_chr10:121435976_PAS-1', 'BAG3_exon_chr10:121435976_PAS-3']	[56.7339757501718, 336.089438401799]	[0.015263640049884092, -0.033542789529603767]	['NA', 0.746388203909875]	NC	NotSig	
SEPT9	3971.51310152	-0.995848518592	0.134871362318	NC	
BAG1	6155.31072323	-0.66575601309	0.400362833165	NC	
BAG4	168.749902801	1.93997346326	1.0	NC	['BAG4_exon_chr8:38067526_PAS-2', 'BAG4_exon_chr8:38067526_PAS-3']	[74.7961968538159, 86.3715947992478]	[0.57323979530395597, -0.59493920286798663]	[0.0417436466571208, 0.88815322683476]	PAS#:1-only_UP	APA_Shortening	
YBEY	633.533088876	-0.334874569381	1.0	NC	
KMO	0.728544171135	3.25407735653	1.0	NC	
MSRB1	761.930695695	1.63366841244	0.881619483117	NC	
RTKN	96.0204256784	-0.343468979879	1.0	NC	
MSRB3	400.988653387	0.192882474023	1.0	NC	['MSRB3_exon_chr12:65856935_PAS-1', 'MSRB3_exon_chr12:65856935_PAS-2', 'MSRB3_exon_chr12:65856935_PAS-3']	[99.149262796522, 119.289852697855, 179.204047363236]	[0.36640613436850922, 0.55671651079334783, -0.92312264516185705]	[0.505971183591905, 'NA', 0.395882943092612]	NC	NotSig	
MSRB2	1015.80494205	-0.393243411319	1.0	NC	
LRRC37A2	10.2089021199	5.01003253035	1.0	NC	
VTRNA2-1	8.88559790378	3.75391421121	1.0	NC	
CCDC18-AS1	36.6689833608	-0.127680165835	1.0	NC	
TMCO1-AS1	17.6112659605	-2.1240286710929	NA	NC	
CSDC2	35.7766385701	-0.0391246284654	1.0	NC	
EIF1AD	474.069785178	0.309757201852	1.0	NC	['EIF1AD_exon_chr11:65764016_PAS-1', 'EIF1AD_exon_chr11:65764016_PAS-2']	[138.419315432362, 329.779833737965]	[-0.52755945524450132, 0.52755945524450132]	[0.446813844737525, 0.578331378164821]	NC	NotSig	
ATXN7L3B	310.411923738	1.23203842917	1.0	NC	
ATXN1L	119.133654331	0.924634944477	0.957520390622	NC	['ATXN1L_exon_chr16:71883527_PAS-1', 'ATXN1L_exon_chr16:71883527_PAS-2', 'ATXN1L_exon_chr16:71883527_PAS-3']	[33.019431126213, 46.5585193875351, 35.9479561931476]	[0.40930619461884721, 0.48621286462900848, -0.8955190592478558]	[0.395882943092612, 'NA', 'NA']	NC	NotSig	
ZNF816-ZNF321P	63.8057395949	-0.226598349031	1.0	NC	['ZNF816-ZNF321P_exon_chr19:53430388_PAS-1', 'ZNF816-ZNF321P_exon_chr19:53430388_PAS-2']	[10.5364377380794, 9.86745756423307]	[nan, nan]	[0.395882943092612, 0.395882943092612]	NC	NotSig	
ZNF385B	119.64690901	1.13252525763	0.966808334922	NC	
ZNF385A	773.661072177	2.45881654469	1.0	NC	
GMFB	973.202595137	1.30811688939	1.0	NC	['GMFB_exon_chr14:54941209_PAS-1', 'GMFB_exon_chr14:54941209_PAS-2', 'GMFB_exon_chr14:54941209_PAS-5', 'GMFB_exon_chr14:54941209_PAS-6']	[509.482539943078, 79.9353648767722, 67.2380589663153, 305.797782300534]	[-0.38617761850134869, -0.16458147238501186, 0.09648107894933966, 0.43727318425315975]	[0.862763111597933, 'NA', 0.0465946483782887, 4.59732641433903e-06]	PAS#:3,4_PASResult-PASResult	APA_Shortening	
CBLN3	91.588632365	-24.0793894007366	NA	NC	
CYB561A3	314.578696211	-1.0071021252	1.0	NC	
LOC101928489	1.0928162567	3.82328150635	1.0	NC	
PDHA1	3248.40694131	-0.171882605219	0.833634010469	NC	['PDHA1_exon_chrX:19377607_PAS-1', 'PDHA1_exon_chrX:19377607_PAS-6']	[2768.57139059704, 260.922399624428]	[0.15968625728281316, -0.14695840271833033]	[0.873940262072935, 0.0970648893249828]	PAS#:2-only_Down	APA_Shortening	
COL4A3BP	278.666180704	1.6132298506694	NA	NC	['COL4A3BP_exon_chr5:74666928_PAS-2', 'COL4A3BP_exon_chr5:74666928_PAS-3']	[30.501347761253, 212.992653039255]	[-0.99504661511008952, 0.98191866270890826]	[0.265990530412188, 'NA']	NC	NotSig	
LCAT	24.8974974471	3.28857018345	1.0	NC	
ARHGAP24	17.9707562213	21.1808481912947	NA	NC	
STT3A-AS1	11.5696216613	6.22828040242761	NA	NC	
RAP1GAP2	61.4812698098	3.22808917926	0.683283348604	NC	['RAP1GAP2_exon_chr17:2936686_PAS-1', 'RAP1GAP2_exon_chr17:2936686_PAS-2']	[15.8082799140742, 43.7713357947719]	[0.29291056171174901, -0.29291056171174901]	['NA', 0.57113609088686]	NC	NotSig	
STPG3-AS1	2.06420848488	4.72954491428	1.0	NC	
FSCN1	6428.4186976	0.013292749842	0.954305335852	NC	
SLPI	3997.40888883	0.583951347755	0.444152828829	NC	
MYL12B	6085.92652588	-0.284131644415	0.736849060006	NC	['MYL12B_exon_chr18:3277763_PAS-1', 'MYL12B_exon_chr18:3277763_PAS-2']	[2842.21666499225, 3120.35937572559]	[0.28304716722544621, -0.28304716722544621]	[0.399600643172357, 0.162386685408505]	NC	NotSig	
MYL12A	1499.19811021	0.209741750634	1.0	NC	['MYL12A_exon_chr18:3255744_PAS-1', 'MYL12A_exon_chr18:3255744_PAS-3']	[187.853028881786, 1215.48712125414]	[0.048056691788135458, -0.050964665284950805]	[0.860670632899092, 0.98430517632869]	NC	NotSig	
G2E3	290.706905261	-1.39062572357	1.0	NC	['G2E3_exon_chr14:31085484_PAS-2', 'G2E3_exon_chr14:31085484_PAS-4', 'G2E3_exon_chr14:31085484_PAS-7']	[23.2419433911908, 44.5410089913119, 160.203466584188]	[0.34093245455102511, 0.12832365415419977, -0.84968324611968282]	[0.300461693175742, 'NA', 'NA']	NC	NotSig	
TSTA3	741.731355547	0.43180521701	1.0	NC	
RPS6KC1	187.874146023	-2.6427171086	1.0	NC	['RPS6KC1_exon_chr1:213445867_PAS-1', 'RPS6KC1_exon_chr1:213445867_PAS-2']	[164.101780188287, 10.2019476511562]	[-0.78159878563053331, 0.45407167546154825]	[0.215281685350304, 0.395882943092612]	NC	NotSig	
TP53I13	692.530948134	-1.32924452058	1.0	NC	
RILPL1	247.989127706	1.31706872931	1.0	NC	['RILPL1_exon_chr12:123955635_PAS-1', 'RILPL1_exon_chr12:123955635_PAS-2']	[20.5271694406635, 130.651131406683]	[0.18670188345015815, -0.18670188345015815]	['NA', 0.815745843178138]	NC	NotSig	
RILPL2	576.42448213	2.38160479353	0.753529253458	NC	
DPH6-DT	14.3009489348	-21.5646858608638	NA	NC	
SLC12A9-AS1	225.574621151	9.51426417712642	NA	NC	
LEAP2	142.079101638	23.9040250282392	NA	NC	
TMPO	1878.05680624	-0.873322058228	0.86160783584	NC	['TMPO_exon_chr12:98926601', 'TMPO_exon_chr12:98941351']	[723.015331739512, 1001.29284949559]	[-0.0036408684706126238, 0.0022410613925794021]	[0.962082073838869, 0.70698453686125]	NC	NotSig	['TMPO_exon_chr12:98941351_PAS-4', 'TMPO_exon_chr12:98941351_PAS-5']	[688.748333129048, 232.750036455465]	[-0.50671005773218991, 0.39915322709656642]	[0.474165126723886, 'NA']	NC	NotSig	
CAMK1D	550.441263593	-0.161294907686	1.0	NC	['CAMK1D_exon_chr10:12870768_PAS-1', 'CAMK1D_exon_chr10:12870768_PAS-2', 'CAMK1D_exon_chr10:12870768_PAS-4', 'CAMK1D_exon_chr10:12870768_PAS-5']	[191.419444555635, 96.6951876685138, 62.7113900491455, 146.331109862888]	[0.42932606661398071, 0.075150319796767451, -0.19705887755661083, -0.37928530391723819]	[0.801806656925735, 0.955371614877645, 'NA', 0.532261819967976]	NC	NotSig	
LOC100996325	7.40686573988	6.56680857477	1.0	NC	
SNU13	4380.89264179	0.0508242028403	1.0	NC	['SNU13_exon_chr22:42069937_PAS-1', 'SNU13_exon_chr22:42069937_PAS-2']	[1419.74145507446, 2889.06571508858]	[-0.07873954131165023, 0.078739541311650174]	['NA', 0.651289061327584]	NC	NotSig	
SMCR8	230.853923967	-0.00681001394246	1.0	NC	['SMCR8_exon_chr17:18225931_PAS-1', 'SMCR8_exon_chr17:18225931_PAS-2']	[13.6639626877162, 217.599383271893]	[0.065465519962595975, -0.065465519962595975]	[0.740672445608572, 0.9822419620013]	NC	NotSig	
HHAT	1.55093821596	4.30137020371	1.0	NC	
FMR1	332.026094398	-1.35552292157	1.0	NC	['FMR1_exon_chrX:147030203_PAS-2', 'FMR1_exon_chrX:147030203_PAS-3', 'FMR1_exon_chrX:147030203_PAS-4']	[139.083826950552, 65.9320951638145, 92.5284909605578]	[-0.5718219093186877, -0.12061841430187303, 0.56574171935563278]	[0.241644404066863, 0.526571851451926, 'NA']	NC	NotSig	
GREB1	106.8544383	-6.18682892746981	NA	NC	['GREB1_exon_chr2:11780417_PAS-1', 'GREB1_exon_chr2:11780417_PAS-2']	[71.8994566196544, 31.0455635082974]	[0.098636800772729294, -0.098636800772729238]	['NA', 'NA']	NC	NotSig	
SEL1L3	587.293244886	-0.639517240124	1.0	NC	['SEL1L3_exon_chr4:25749049_PAS-1', 'SEL1L3_exon_chr4:25749049_PAS-2']	[229.98201663122, 294.843920331831]	[-0.34141666317618213, 0.34141666317618208]	[0.49759259010985, 0.965124770006035]	NC	NotSig	
RAB3IL1	46.3114287719	4.12978688043	0.551779811043	NC	
LYPD3	792.357583682	1.75821957352	0.491160843615	NC	['LYPD3_exon_chr19:43964946_PAS-1', 'LYPD3_exon_chr19:43964946_PAS-2']	[549.6169133014, 243.954634066489]	[-0.38298419925695193, 0.38298419925695193]	[0.49619861255005, 0.00119007326768747]	PAS#:2-only_UP	APA_Shortening	
CALCOCO1	2.02405200341	1.64044167631	1.0	NC	
CALCOCO2	597.98634434	0.54359861867	1.0	NC	['CALCOCO2_exon_chr17:46940200_PAS-1', 'CALCOCO2_exon_chr17:46940200_PAS-2', 'CALCOCO2_exon_chr17:46940200_PAS-3', 'CALCOCO2_exon_chr17:46940200_PAS-5', 'CALCOCO2_exon_chr17:46940200_PAS-6']	[40.0624398403898, 179.160451880025, 232.556017925048, 52.1794489976404, 28.6275614238599]	[-0.058230604221652854, 0.028899422529747532, 0.14437241525435734, -0.0099305871832077869, -0.1230091246299419]	['NA', 0.853156451481023, 0.70874356278661, 'NA', 'NA']	NC	NotSig	
NAP1L3	91.5818755164	-1.93297348778	0.861861571526	NC	
NAP1L4	1046.56323389	-0.875869233491	1.0	NC	
SLC48A1	245.712689171	0.152406706826	1.0	NC	['SLC48A1_exon_chr12:48173928_PAS-2', 'SLC48A1_exon_chr12:48173928_PAS-3']	[127.336259861511, 108.524109228874]	[0.23356718982843933, -0.24421764141974489]	[0.853009775429085, 0.89917304288957]	NC	NotSig	
CATSPER2	18.0921802499	21.1904268806873	NA	NC	
CATSPER3	2.04148223099	-3.53306859771	1.0	NC	
MAPKAP1	1550.87702565	1.57677540836	0.387330704382	NC	['MAPKAP1_exon_chr9:128199673_PAS-1', 'MAPKAP1_exon_chr9:128199673_PAS-2']	[822.874383047487, 661.900161027765]	[0.068181086318075623, -0.068181086318075679]	[0.42760395099394, 0.395882943092612]	NC	NotSig	
RGS5	253.755544759	-0.968929822189	1.0	NC	
RGS2	321.882743544	-1.14681949921	1.0	NC	
RGS3	40.0358494755	-1.82961368531	0.865494467904	NC	
APMAP	500.845055547	0.245726553936	1.0	NC	['APMAP_exon_chr20:24943561_PAS-1', 'APMAP_exon_chr20:24943561_PAS-2']	[408.875931343321, 74.3823074223357]	[0.085207522960741966, -0.08520752296074198]	[0.900567384951013, 0.920499820513126]	NC	NotSig	
SNHG14	221.725820875	2.04477084863	1.0	NC	
SERTAD2	328.982246584	1.99025549564	1.0	NC	['SERTAD2_exon_chr2:64858755_PAS-1', 'SERTAD2_exon_chr2:64858755_PAS-2', 'SERTAD2_exon_chr2:64858755_PAS-5']	[271.01029671271, 21.3554714302005, 27.4439085780397]	[-0.10358431369811882, -0.013839396930050957, 0.10554218326957171]	[0.548927707334291, 'NA', 0.269296256334014]	NC	NotSig	
PDXDC2P-NPIPB14P	13.8873477583	2.15104409338	1.0	NC	
SNHG16	2129.15022565	-0.755070749915	0.463304679165	NC	['SNHG16_exon_chr17:74559201_PAS-1', 'SNHG16_exon_chr17:74559201_PAS-3', 'SNHG16_exon_chr17:74559201_PAS-4']	[484.646049626089, 112.763278196927, 1433.0055438399]	[0.22095072089606843, -0.011715116733706399, -0.23725582959804581]	[0.719022443941924, 0.804802357369567, 0.278683773475737]	NC	NotSig	
IL1RAP	165.613078756	2.03795592938	1.0	NC	['IL1RAP_exon_chr3:190347139', 'IL1RAP_exon_chr3:190366127']	[30.7108385836619, 69.6692744467414]	[-0.9578844724066079, 0.95788447240660779]	['NA', 0.277990242514032]	NC	NotSig	
SERTAD4	211.114890874	-1.47543183163	1.0	NC	['SERTAD4_exon_chr1:210414903_PAS-1', 'SERTAD4_exon_chr1:210414903_PAS-2', 'SERTAD4_exon_chr1:210414903_PAS-3']	[46.9657969216978, 42.1160890248095, 110.296628259307]	[-0.30713852440294792, 0.77667085574879269, -0.61267233161785262]	['NA', 'NA', 0.455841908795341]	NC	NotSig	
MIR548N	131.859596958	-24.5802824726805	NA	NC	
KIAA1143	500.962414293	-0.398364382547	1.0	NC	['KIAA1143_exon_chr3:44790236_PAS-1', 'KIAA1143_exon_chr3:44790236_PAS-3']	[144.277501161322, 319.346272678917]	[-0.51627709430883029, 0.40626352737306454]	[0.0166615240170126, 0.913758898654279]	PAS#:1-only_Down	APA_Shortening	
LINC00659	8.25449577458	-3.11224088198	1.0	NC	
SNHG10	94.9540318102	-1.46332106797	0.935391340284	NC	
FSD1L	22.3655764065	-3.07789756762	1.0	NC	
NAB1	847.13209143	-0.428979135068	1.0	NC	['NAB1_exon_chr2:191554971_PAS-1', 'NAB1_exon_chr2:191554971_PAS-2', 'NAB1_exon_chr2:191554971_PAS-4']	[237.944038197264, 43.760105754438, 501.239642294314]	[0.15819620816699434, 0.12378376226664028, -0.38565058355218351]	[0.963449830366894, 0.246954897506384, 0.411997911348899]	NC	NotSig	
LOC105370708	26.8805850581	-4.03558297704981	NA	NC	['LOC105370708_exon_chr14:104601120_PAS-1', 'LOC105370708_exon_chr14:104601120_PAS-2']	[15.03539033037, 10.4342951649884]	[0.43540669856459335, -0.43540669856459335]	['NA', 'NA']	NC	NotSig	
KANK2	373.574355102	2.4968620004	1.0	NC	
RDH11	1318.61045673	-0.414180458661	1.0	NC	['RDH11_exon_chr14:68143519_PAS-1', 'RDH11_exon_chr14:68143519_PAS-2']	[470.399669348691, 771.325225679949]	[0.22799687020742032, -0.27939239164522411]	[0.916607089808246, 0.395882943092612]	NC	NotSig	
SPATC1L	28.4253418759	3.32313693723	1.0	NC	
EMC4	499.851304283	0.569306939346	1.0	NC	
DEDD2	138.047166583	0.160350944976	1.0	NC	
LOC101929464	21.4909795818	8.10196829698	1.0	NC	
DOLK	335.195859643	0.579890681505765	NA	NC	
EPB41L4A-AS1	1581.28471938	-0.608064589224	1.0	NC	
KIAA1841	309.778701963	-0.766590868318	1.0	NC	['KIAA1841_exon_chr2:61349261', 'KIAA1841_exon_chr2:61364599']	[224.908677826219, 52.043851938485]	[-0.64098117040983982, 0.64098117040983982]	[1.0, 'NA']	NC	NotSig	
WDR5B	19.1915417176	-1.5760634887	1.0	NC	['WDR5B_exon_chr3:122130700_PAS-1', 'WDR5B_exon_chr3:122130700_PAS-2']	[13.3150126716956, 5.13431950419675]	[0.37295829261543512, -0.37295829261543512]	[0.899971005732456, 0.397043990549502]	NC	NotSig	
TARSL2	100.494606807	-1.26631502693	0.944304612146	NC	
CDK2AP1	4884.21518655	-0.367462396096	0.550547849571	NC	['CDK2AP1_exon_chr12:123745517_PAS-1', 'CDK2AP1_exon_chr12:123745517_PAS-2']	[2530.42238751899, 2097.55622834602]	[-0.071030429704120379, 0.0046876075448114563]	[0.446887377807522, 0.64407131794983]	NC	NotSig	
CANX	14303.0236255	0.146689625101	0.782287337707	NC	['CANX_exon_chr5:179155592_PAS-10', 'CANX_exon_chr5:179155592_PAS-11', 'CANX_exon_chr5:179155592_PAS-12', 'CANX_exon_chr5:179155592_PAS-7']	[1251.24074583105, 1989.47536801095, 8529.70965016523, 1114.54510378593]	[0.017806819764015575, 0.028573562057773227, -0.11114656662374933, 0.018583915897559727]	[0.647984630995268, 0.541484812242615, 0.916687359554675, 0.660368857973391]	NC	NotSig	
NALCN	124.14388857	-0.0602991354577879	NA	NC	
NUCB1	1070.46425168	0.749034692524	1.0	NC	
CIAPIN1	1099.19606421	-0.722548675463	1.0	NC	['CIAPIN1_exon_chr16:57462081_PAS-1', 'CIAPIN1_exon_chr16:57462081_PAS-2']	[311.63326867365, 763.711926455401]	[-0.17494163950416505, 0.17494163950416508]	[0.692501091278002, 0.823393654905986]	NC	NotSig	
HSP90AB1	26478.9751034	-0.607502250869	0.128861573309	NC	
PTP4A1	11440.3316379	-0.377018096025	0.561724426547	NC	['PTP4A1_exon_chr6:64289962_PAS-1', 'PTP4A1_exon_chr6:64289962_PAS-10', 'PTP4A1_exon_chr6:64289962_PAS-13', 'PTP4A1_exon_chr6:64289962_PAS-14', 'PTP4A1_exon_chr6:64289962_PAS-4']	[611.875937377662, 5345.42523986855, 1021.17096399284, 944.87279347906, 2280.42703566863]	[0.12325637498443931, -0.13701956971873375, -0.080777958424086249, -0.057212496705187389, 0.22713268375054818]	[1.84684962630407e-09, 0.243494339496832, 0.472453831515128, 0.395882943092612, 0.0743841033465331]	PAS#:1,5_PASResult-PASResult	APA_Lengthening	
HSDL2	620.291124194	0.22827949841	1.0	NC	['HSDL2_exon_chr9:115232712_PAS-1', 'HSDL2_exon_chr9:115232712_PAS-2', 'HSDL2_exon_chr9:115232712_PAS-3', 'HSDL2_exon_chr9:115232712_PAS-4']	[134.108644968184, 33.2315499608204, 118.589727531281, 317.183329855997]	[0.31894002620245715, 0.10103716117828586, -0.26140718983250466, -0.15856999754823825]	[0.433594463419675, 'NA', 0.728861138142745, 0.965125453922149]	NC	NotSig	
PTP4A3	74.3628436772	-7.79830923322	0.0406093669745	DOWN	
PTP4A2	1529.62944892	0.12094628869	1.0	NC	['PTP4A2_exon_chr1:32372022_PAS-1', 'PTP4A2_exon_chr1:32372022_PAS-2', 'PTP4A2_exon_chr1:32372022_PAS-5']	[1267.67250307978, 132.963645065191, 91.3491473983056]	[-0.069851040590351077, 0.16665910456858585, -0.10218108177409586]	[0.978968676584137, 0.0967291976065348, 'NA']	PAS#:2-only_UP	APA_both	
ZSCAN25	133.818962119	-0.567997323778	1.0	NC	['ZSCAN25_exon_chr7:99226814', 'ZSCAN25_exon_chr7:99266718']	[78.2571390799186, 55.3782128992279]	[0.69176477391649682, -0.69176477391649671]	[0.693316727661544, 0.157474319594579]	NC	NotSig	['ZSCAN25_exon_chr7:99226814_PAS-1', 'ZSCAN25_exon_chr7:99226814_PAS-2']	[55.11854251871, 21.8251514002595]	[-0.40795813663235247, 0.40795813663235253]	['NA', 0.34009331288299]	NC	NotSig	
ZSCAN26	3.79118230569	5.59648151084	1.0	NC	
UBR4	957.718313571	-0.961094101174	1.0	NC	
ZSCAN20	199.363742892	-10.272996287	0.00398277037301	DOWN	
ZSCAN21	90.6571328429	0.228977249191	1.0	NC	
ZSCAN22	4.7233362365	5.91405725613	1.0	NC	['ZSCAN22_exon_chr19:58849620_PAS-1', 'ZSCAN22_exon_chr19:58849620_PAS-2']	[1.07216969363735, 3.51214591269313]	[nan, nan]	[0.522894410855843, 0.411997911348899]	NC	NotSig	
LOC100130987	54.4851795179	-5.44372255506461	NA	NC	
BMP7	526.713585231	-0.767013276376	1.0	NC	
TDRD9	284.317920557	-1.89591691984004	NA	NC	['TDRD9_exon_chr14:104518318_PAS-1', 'TDRD9_exon_chr14:104518318_PAS-2']	[68.3739748099087, 204.538573006332]	[0.13520372855992843, -0.13520372855992835]	['NA', 0.566418477146979]	NC	NotSig	
RWDD3	174.300004743	-1.05916564976	1.0	NC	
PRIMPOL	250.56507836	-0.666079228845	1.0	NC	
MRPS9	1010.56011494	2.41115269669	0.400362833165	NC	
TDRD3	55.7379046059	7.79187539669	0.117879532511	NC	
MRPS6	3973.98488122	-0.127515604652	0.954796601722	NC	['MRPS6_exon_chr21:35514708_PAS-1', 'MRPS6_exon_chr21:35514708_PAS-2']	[1711.7765333497, 1903.47863410562]	[0.05389010133833777, -0.05389010133833777]	[0.938255596659525, 0.609570383648554]	NC	NotSig	
MRPS5	2249.5022447	-0.502548526223	0.965108102032	NC	
IFI35	167.517492476	2.59117872384	1.0	NC	
TDRD7	142.445338818	-0.852039782537	1.0	NC	
MRPS2	838.141348557	-1.57972872978	1.0	NC	
IFI30	3380.05334834	-0.00877286748907	0.953369542211	NC	
CD24	526.710568831	2.7969621713	1.0	NC	['CD24_exon_chrY:21152526_PAS-1', 'CD24_exon_chrY:21152526_PAS-2']	[201.794905994886, 317.980790322821]	[0.43874625410101437, -0.43874625410101453]	[0.0749753722466941, 0.633337147994946]	PAS#:1-only_UP	APA_Lengthening	
UNC5B	18.0298770439	6.87409297962	1.0	NC	
ABHD8	450.721798672	2.41809474024	0.729084319751	NC	
MYLIP	113.174397462	-2.87780607392	0.736849060006	NC	
AP3M2	166.23448537	-0.832323212047	1.0	NC	['AP3M2_exon_chr8:42026479_PAS-1', 'AP3M2_exon_chr8:42026479_PAS-2', 'AP3M2_exon_chr8:42026479_PAS-3']	[20.7631139169929, 27.179530396723, 111.401412357045]	[0.3575984668144348, 0.46810697265644391, -0.8257054394708786]	['NA', 0.269895267666784, 0.41520168540616]	NC	NotSig	
ABHD2	1130.95513278	1.13430401121	0.9864608464	NC	['ABHD2_exon_chr15:89738458_PAS-1', 'ABHD2_exon_chr15:89738458_PAS-2', 'ABHD2_exon_chr15:89738458_PAS-5']	[76.8277467483993, 416.318019160418, 556.926692563478]	[-0.2220915971905954, 0.13383895421396774, 0.1180530817414579]	['NA', 0.547217188201848, 'NA']	NC	NotSig	
ABHD3	557.458358839	-0.640783808634	1.0	NC	
ABHD6	125.017072008	1.15847400682	0.913391774679	NC	['ABHD6_exon_chr3:58279316_PAS-2', 'ABHD6_exon_chr3:58279316_PAS-3']	[66.5978852380802, 53.0000845835369]	[0.72185075471811422, -0.76271548022579061]	[0.347292799084582, 0.850251290575407]	NC	NotSig	
PA2G4	1812.37873073	0.134387063422	1.0	NC	['PA2G4_exon_chr12:56506607_PAS-1', 'PA2G4_exon_chr12:56506607_PAS-2']	[1351.16505625745, 414.8994734491]	[0.38007861115305341, -0.38007861115305358]	[0.470354992462003, 0.395882943092612]	NC	NotSig	
ABHD4	408.215614437	0.0339641462507	1.0	NC	
ABHD5	422.812632086	1.22163984434	1.0	NC	['ABHD5_exon_chr3:43759935_PAS-1', 'ABHD5_exon_chr3:43759935_PAS-2', 'ABHD5_exon_chr3:43759935_PAS-3']	[135.807546647898, 160.214817206801, 78.6480044634789]	[0.45656999747749727, 0.54150313288074092, -0.9980731303582383]	[0.106974182408736, 0.131365720631287, 'NA']	NC	NotSig	
TWF1	2678.23000952	0.328935103142	0.88861065215	NC	['TWF1_exon_chr12:44187526_PAS-1', 'TWF1_exon_chr12:44187526_PAS-2', 'TWF1_exon_chr12:44187526_PAS-3']	[29.7092218604807, 11.3726629553873, 89.5850027617087]	[-0.41373089108501643, 0.087313884735587863, 0.32641700634942838]	[0.323471483555937, 0.395882943092612, 0.089376418701897]	PAS#:3-only_UP	APA_Shortening	
NKIRAS2	657.042622503	3.36278113861	1.0	NC	
NKIRAS1	197.348324678	-0.984262538215	1.0	NC	['NKIRAS1_exon_chr3:23933572_PAS-1', 'NKIRAS1_exon_chr3:23933572_PAS-2']	[174.831823291192, 17.6958357247099]	[-0.31208211129587982, 0.27216463194408108]	[0.587249989909525, 'NA']	NC	NotSig	
TWF2	1239.35764217	-0.109509131304	1.0	NC	
WDR53	28.5494832484	8.51186529618	1.0	NC	
BMP1	560.74848294	-1.71564430979	0.83232940867	NC	['BMP1_exon_chr8:22058631', 'BMP1_exon_chr8:22069107']	[274.0053732806, 284.947904530037]	[0.24359303501083734, -0.24359303501083729]	[0.729891582443808, 0.595255468603832]	NC	NotSig	
MBTPS1	961.669282588	-0.369285098656	1.0	NC	
EIF4G3	451.187310782	-1.88195011432	1.0	NC	['EIF4G3_exon_chr1:21132785_PAS-1', 'EIF4G3_exon_chr1:21132785_PAS-2', 'EIF4G3_exon_chr1:21132785_PAS-3']	[185.962289039547, 20.2952774088237, 101.465900320919]	[-0.47393184518442844, -0.094685057136117828, 0.56861690232054629]	[0.56713990305344, 'NA', 0.857128087958169]	NC	NotSig	
EIF4G2	10397.0958654	-0.118700714934	0.831042664987	NC	
EIF4G1	4143.84234777	0.0133224829017	0.946686364211	NC	['EIF4G1_exon_chr3:184052515_PAS-1', 'EIF4G1_exon_chr3:184052515_PAS-4']	[794.029265562509, 3017.38250385725]	[0.10946203880956959, -0.2437894607758273]	[0.577199357847535, 0.49619861255005]	NC	NotSig	
AGO4	65.9300522111	2.55318637356	0.772429289304	NC	
WDR59	268.119396008	5.53844551843	0.0155775034987	UP	
FAT1	938.240261121	0.332753466645	1.0	NC	
GRB2	1045.81256431	-0.560028054095	1.0	NC	['GRB2_exon_chr17:73314157_PAS-1', 'GRB2_exon_chr17:73314157_PAS-2', 'GRB2_exon_chr17:73314157_PAS-3']	[746.784930321675, 92.0543644590529, 158.412555980409]	[-0.38121919716021102, 0.064604201554984295, 0.25077810622440783]	[0.395882943092612, 0.925919346370462, 0.577199357847535]	NC	NotSig	
ULBP2	347.163424788	2.62540704978	0.612425732673	NC	
ULBP3	140.840568248	-2.81654697225	1.0	NC	
GRB7	935.467745811	-0.616861249776	1.0	NC	
FAT4	44.8419585243	-23.0702664141296	NA	NC	
PSG6	0.963248146697	3.615079897	1.0	NC	
PSG4	9.34965019624	6.90249310470898	NA	NC	
PSG5	29.207870282	-22.5283286988718	NA	NC	
UQCC1	895.862297423	1.11688254695	1.0	NC	['UQCC1_exon_chr20:33890369_PAS-1', 'UQCC1_exon_chr20:33890369_PAS-3']	[322.87237854854, 210.472940501912]	[0.1109810561309833, -0.13602450729274024]	[0.947570171959821, 0.892476460421909]	NC	NotSig	
UQCC3	438.682072522	0.459506929104	1.0	NC	
UQCC2	2533.02897842	0.146565127342	0.9592829266	NC	
HOXC9	380.065948954	0.635714125961	1.0	NC	['HOXC9_exon_chr12:54396214_PAS-1', 'HOXC9_exon_chr12:54396214_PAS-2']	[270.062089109554, 106.826897572275]	[0.088990427058832533, -0.08899042705883245]	[0.819429136936791, 0.971317529126745]	NC	NotSig	
KMT2E-AS1	73.5499109661	0.683377817002	1.0	NC	
BCL2L2-PABPN1	1818.32090567	-1.05337053225	1.0	NC	['BCL2L2-PABPN1_exon_chr14:23776969', 'BCL2L2-PABPN1_exon_chr14:23794456']	[100.701811231362, 1721.59188159187]	[0.1702106234218651, -0.1702106234218651]	['NA', 0.694523311612366]	NC	NotSig	
HOXC5	77.8858085358	-0.267802186611167	NA	NC	
HOXC6	85.034571691	0.667664225445788	NA	NC	
CD151	2915.46795319	0.193086205415	0.831042664987	NC	
SSU72	1871.95120018	0.576232537214	1.0	NC	
HCST	81.0956331719	-0.574363325703	1.0	NC	
E2F8	7.63646159215	-2.97447574145	1.0	NC	
LSM8	1887.81328487	-1.1082952103	0.626078699238	NC	
FAM200A	121.430385858	1.66751512999	0.820831270089	NC	
SNURF	358.161028466	-3.04134704025	1.0	NC	
C5orf63	28.2742601959	-5.22130624957315	NA	NC	
KIAA0586	209.562505629	-2.1081596747	1.0	NC	['KIAA0586_exon_chr14:59006789', 'KIAA0586_exon_chr14:59014499']	[121.541216224543, 69.56513674663]	[-0.72096395626466525, 0.72096395626466536]	['NA', 0.719020141388544]	NC	NotSig	['KIAA0586_exon_chr14:59014499_PAS-1', 'KIAA0586_exon_chr14:59014499_PAS-2']	[23.6274246313567, 43.8147370643315]	[1.0, -1.0]	[0.234692241919059, 'NA']	NC	NotSig	
HTRA1	761.861664967	-1.40043591337	0.663584157855	NC	['HTRA1_exon_chr10:124273707_PAS-1', 'HTRA1_exon_chr10:124273707_PAS-2']	[73.8248309440106, 658.867907510779]	[-0.14112856620248027, 0.14112856620248027]	['NA', 0.455841908795341]	NC	NotSig	
MFSD1	246.483621396	-0.588072086573	1.0	NC	['MFSD1_exon_chr3:158546768_PAS-1', 'MFSD1_exon_chr3:158546768_PAS-2']	[111.001647839968, 126.668681619386]	[-0.047329982302913354, 0.047329982302913298]	[0.872251617760493, 'NA']	NC	NotSig	
COL27A1	469.276728923	-0.649929261036	1.0	NC	
TERF1	167.412774423	-0.962258175342	1.0	NC	['TERF1_exon_chr8:73958196_PAS-1', 'TERF1_exon_chr8:73958196_PAS-3', 'TERF1_exon_chr8:73958196_PAS-4']	[21.1190887210587, 69.6505189244024, 14.7263526852086]	[0.60389106249592372, -0.92663789118487361, 0.20600723381781255]	['NA', 'NA', 0.868621332987904]	NC	NotSig	
SUCLG2-AS1	1.0928162567	3.82328150635	1.0	NC	
RBMX2	1178.70641657	0.623037901595	1.0	NC	['RBMX2_exon_chrX:129545322', 'RBMX2_exon_chrX:129546335']	[62.0841700162967, 1116.40263592011]	[-0.035870835813309347, 0.03587083581330941]	['NA', 1.0]	NC	NotSig	
LSM5	2431.86356732	-0.557717231531	0.498905405877	NC	['LSM5_exon_chr7:32524945_PAS-4', 'LSM5_exon_chr7:32524945_PAS-5']	[165.462771764414, 2145.03176810455]	[0.095519183140670622, -0.12457855158975828]	[0.754130388894059, 0.40719865535669]	NC	NotSig	
TMEM246	184.897707943	-2.19641296581	1.0	NC	['TMEM246_exon_chr9:104235440_PAS-1', 'TMEM246_exon_chr9:104235440_PAS-2', 'TMEM246_exon_chr9:104235440_PAS-3']	[10.3336966259381, 156.240936194403, 10.092060158408]	[0.3213018465090306, -0.61918842279422681, 0.29788657628519627]	[0.395882943092612, 0.395882943092612, 'NA']	NC	NotSig	
CBR3-AS1	32.2319791348	8.68703398875	1.0	NC	
MFSD5	273.090050851	3.71403888852	0.335621577596	NC	
MAN1A1	202.982412979	-3.86746585216	0.949222501989	NC	['MAN1A1_exon_chr6:119498366_PAS-1', 'MAN1A1_exon_chr6:119498366_PAS-2', 'MAN1A1_exon_chr6:119498366_PAS-3']	[95.8342812254652, 53.0887764987873, 49.2600290516012]	[0.47196162710376866, -0.28614326320845151, -0.18581836389531711]	['NA', 'NA', 'NA']	NC	NotSig	
TMEM241	100.444450595	-1.73671666517281	NA	NC	
POLR2E	8477.05969211	-0.321337540526	0.636072078307	NC	
POLR2D	188.530782526	0.836677501866	1.0	NC	
POLR2G	2150.93270686	0.358912730174	0.649921996386	NC	
POLR2F	1640.98168879	0.0550393518822	1.0	NC	['POLR2F_exon_chr22:38363632_PAS-1', 'POLR2F_exon_chr22:38363632_PAS-2']	[1289.34197706219, 200.719099039185]	[-0.22552733711359008, 0.22552733711359016]	[0.759357048596256, 'NA']	NC	NotSig	
POLR2A	1683.2566889	-0.35991218411	1.0	NC	
POLR2C	1261.95954486	1.117522617	0.925883967338	NC	['POLR2C_exon_chr16:57504887_PAS-1', 'POLR2C_exon_chr16:57504887_PAS-2']	[262.733593489957, 996.098311464225]	[0.25094733476380893, -0.25094733476380882]	[0.158883162864704, 0.687693208701407]	NC	NotSig	
POLR2B	1660.09579608	-0.662523736044	1.0	NC	['POLR2B_exon_chr4:57897065_PAS-1', 'POLR2B_exon_chr4:57897065_PAS-2']	[160.692234991302, 1450.81049162903]	[0.17597794100528003, -0.17597794100528008]	[0.592741945271334, 0.548927707334291]	NC	NotSig	
POLR2L	5388.83891943	0.40599458739	0.513170093597	NC	
AKR7A2	827.409605651	-1.09340948699	1.0	NC	
ABHD14B	1152.08678572	-1.45214534068	0.890422150764	NC	
POLR2I	1617.51677182	1.32082146935	1.0	NC	
POLR2H	2638.10428417	-0.697156222154	0.43861726209	NC	['POLR2H_exon_chr3:184085901_PAS-1', 'POLR2H_exon_chr3:184085901_PAS-2']	[1848.70639224604, 703.201442353141]	[0.10209250582957019, -0.10209250582957008]	[0.57113609088686, 0.423029905663436]	NC	NotSig	
POLR2K	1230.16973591	-0.212834030113	1.0	NC	['POLR2K_exon_chr8:101165522_PAS-1', 'POLR2K_exon_chr8:101165522_PAS-2', 'POLR2K_exon_chr8:101165522_PAS-4']	[614.588634713269, 87.1336305232501, 501.139051388294]	[-0.11981839350870283, -0.10324591695507795, 0.23892174225899399]	[0.728513523708786, 'NA', 0.783146644329693]	NC	NotSig	
POLR2J	1936.20829283	0.424258617184	1.0	NC	['POLR2J_exon_chr7:102113548_PAS-1', 'POLR2J_exon_chr7:102113548_PAS-2']	[161.241610759207, 1719.68754542415]	[0.011190716514611593, -0.011190716514611565]	[0.874022821111199, 0.581548074905328]	NC	NotSig	
TLK1	760.37936768	-0.666350507343	1.0	NC	['TLK1_exon_chr2:171847333_PAS-1', 'TLK1_exon_chr2:171847333_PAS-13', 'TLK1_exon_chr2:171847333_PAS-2', 'TLK1_exon_chr2:171847333_PAS-3', 'TLK1_exon_chr2:171847333_PAS-5', 'TLK1_exon_chr2:171847333_PAS-9']	[46.0365421072622, 56.5407803121406, 53.1793889580968, 26.1990359630213, 178.719965638193, 85.5029029678066]	[0.17009077940265341, 0.20770807945962011, -0.017095535039162738, -0.10674592061797461, -0.76016199728325939, 0.31471416180567835]	[0.243530617347623, 'NA', 'NA', 0.396651513512679, 0.127805456670147, 0.0326558609798368]	PAS#:6-only_UP	APA_Shortening	
LRMDA	172.567863815	-6.21804956285	0.260663181256	NC	
TLK2	361.183751515	-1.45025147139	1.0	NC	['TLK2_exon_chr17:60689753_PAS-2', 'TLK2_exon_chr17:60689753_PAS-3', 'TLK2_exon_chr17:60689753_PAS-4']	[237.013263168128, 89.2409527438426, 18.4036691536983]	[-0.059196531695492327, -0.23966371178899626, 0.19512492709140641]	[0.57113609088686, 'NA', 'NA']	NC	NotSig	
CCL3L3	27.3077128602	-1.6951249129245	NA	NC	
USP54	82.1827102733	-0.335631283277	1.0	NC	
USP53	174.80250345	-1.01955565602	1.0	NC	['USP53_exon_chr4:120213493_PAS-2', 'USP53_exon_chr4:120213493_PAS-3']	[78.9117206646768, 82.507647290666]	[0.37323080191989866, -0.48177358262134801]	['NA', 0.487405328593295]	NC	NotSig	
PRODH	136.591392324	0.461837477702911	NA	NC	
CCNJ	90.2573613981	-0.91817873945022	NA	NC	['CCNJ_exon_chr10:97817587_PAS-1', 'CCNJ_exon_chr10:97817587_PAS-2', 'CCNJ_exon_chr10:97817587_PAS-3']	[11.7972238164733, 8.02776208615572, 66.3458576079378]	[0.38896009369774009, 0.26467914331286718, -0.65363923701060744]	['NA', 0.395882943092612, 0.686489551407223]	NC	NotSig	
ASCC3	901.524786721	-0.578716021081	1.0	NC	['ASCC3_exon_chr6:100956071', 'ASCC3_exon_chr6:101304179']	[648.798098791918, 148.755569791761]	[0.017856630402361406, -0.017856630402361379]	[1.0, 0.739078601436244]	NC	NotSig	['ASCC3_exon_chr6:100956071_PAS-1', 'ASCC3_exon_chr6:100956071_PAS-2']	[45.7226869510602, 589.335530334895]	[-0.082918949337329337, 0.072326981234594689]	[0.57113609088686, 0.879450107434225]	NC	NotSig	['ASCC3_exon_chr6:101304179_PAS-1', 'ASCC3_exon_chr6:101304179_PAS-2', 'ASCC3_exon_chr6:101304179_PAS-3', 'ASCC3_exon_chr6:101304179_PAS-4']	[100.376239352719, 10.3261020212603, 12.8422094338319, 20.6451416788282]	[-0.37556270226949567, 0.17540123203913749, -0.15052103112721119, 0.35068250135756929]	['NA', 0.395882943092612, 'NA', 'NA']	NC	NotSig	
OSER1	1177.07354813	-1.27865429522	0.74417534608	NC	['OSER1_exon_chr20:42824581_PAS-1', 'OSER1_exon_chr20:42824581_PAS-2', 'OSER1_exon_chr20:42824581_PAS-3']	[132.217795868259, 208.857539796549, 809.377222189833]	[-0.12946175615819866, 0.33198008934641732, -0.20251833318821877]	[0.395882943092612, 0.788527165591164, 0.370128830399998]	NC	NotSig	
ASCC1	3221.05275203	0.00239552391153	0.9592829266	NC	['ASCC1_exon_chr10:73855790_PAS-2', 'ASCC1_exon_chr10:73855790_PAS-4', 'ASCC1_exon_chr10:73855790_PAS-5']	[1978.64035058002, 214.73631141883, 844.83443748458]	[-0.31866022706887842, -0.092976029068924465, 0.38288956891386905]	[0.586103932760361, 0.526571851451926, 0.373800198367948]	NC	NotSig	
VPS72	881.520526593	-0.152843521613	1.0	NC	
AGO1	150.866520472	0.796948609528	1.0	NC	['AGO1_exon_chr1:36385100_PAS-1', 'AGO1_exon_chr1:36385100_PAS-2', 'AGO1_exon_chr1:36385100_PAS-3']	[7.78616771887235, 42.8921301873436, 95.3364649487833]	[0.083742791784185144, 0.46131895139539691, -0.54506174317958189]	[0.395882943092612, 0.15254753172439, 0.951096000126803]	NC	NotSig	
DDA1	3021.77002375	0.657490036972	0.482130158715	NC	['DDA1_exon_chr19:17430355_PAS-1', 'DDA1_exon_chr19:17430355_PAS-2']	[349.849594951896, 2566.01088355623]	[-0.058133029644256692, 0.058133029644256706]	[0.98430517632869, 0.446887377807522]	NC	NotSig	
AGO2	894.786648856	2.00343291779	1.0	NC	['AGO2_exon_chr8:141530250_PAS-1', 'AGO2_exon_chr8:141530250_PAS-4', 'AGO2_exon_chr8:141530250_PAS-5', 'AGO2_exon_chr8:141530250_PAS-7', 'AGO2_exon_chr8:141530250_PAS-8', 'AGO2_exon_chr8:141530250_PAS-9']	[116.854481872794, 54.5152320187919, 101.747565702328, 69.249703802698, 166.689791493964, 315.807195366407]	[-0.25468278700958891, 0.033998995462760487, -0.57888148125403127, 0.10169400730900571, 0.24478592605710667, 0.40682721758430646]	[0.992404397548559, 0.539604190973235, 'NA', 'NA', 0.000971765607388697, 0.0437475674894459]	PAS#:5,6_PASResult-PASResult	APA_Shortening	
AGO3	31.8627330402	-6.97852928357381	NA	NC	
GAMT	2418.20266209	-0.83995949689	0.150791556258	NC	['GAMT_exon_chr19:1397810_PAS-1', 'GAMT_exon_chr19:1397810_PAS-2']	[105.379129614444, 8.85758635975297]	[-0.13637220746224332, 0.13637220746224329]	['NA', 0.395882943092612]	NC	NotSig	
VBP1	871.804404042	1.5477634368	1.0	NC	['VBP1_exon_chrX:154467053_PAS-3', 'VBP1_exon_chrX:154467053_PAS-6']	[60.7028740775314, 744.558003299604]	[-0.056937614055722556, -0.032436186723771243]	[0.921790384558799, 0.395882943092612]	NC	NotSig	
MARCH10	191.058104182	1.81823582704181	NA	NC	
FAM120B	312.455890851	1.15735314345	1.0	NC	['FAM120B_exon_chr6:170713851_PAS-2', 'FAM120B_exon_chr6:170713851_PAS-3']	[273.157397664745, 20.2366502588509]	[-0.12787902547150232, 0.093513680755183612]	[0.675585670002299, 'NA']	NC	NotSig	
FAM120C	87.2583593708	6.64790437545	0.0922296517776	UP	
FAM120A	3056.57775247	-0.829334623271	0.248287981614	NC	['FAM120A_exon_chr9:96326511_PAS-3', 'FAM120A_exon_chr9:96326511_PAS-4']	[214.159475914809, 2766.99177175849]	[-0.037479356092500533, 0.012072148604829969]	[0.480345268087049, 0.42760395099394]	NC	NotSig	
MAPK14	211.098345521	0.0171975094389746	NA	NC	['MAPK14_exon_chr6:36076157_PAS-1', 'MAPK14_exon_chr6:36076157_PAS-2', 'MAPK14_exon_chr6:36076157_PAS-4', 'MAPK14_exon_chr6:36076157_PAS-5']	[54.0991384781987, 29.4410519374602, 16.9747636799851, 106.517124812583]	[0.23578108247961804, 0.28348265704884068, 0.15467026955675731, -0.69325848270774082]	[0.76571401149796, 0.178443623454001, 'NA', 0.542239627460931]	NC	NotSig	
MAPK15	98.3287873604	-1.2666257813	0.887316883785	NC	
MAPK11	365.7816333	-0.853545189938	1.0	NC	
MAPK12	549.619926392	0.493585671495	1.0	NC	
MAPK13	50.8437830858	-23.2848826222802	NA	NC	
FAM86JP	46.160300613	-2.48211333363687	NA	NC	
SHISAL1	192.985566901	-0.876891962884	1.0	NC	['SHISAL1_exon_chr22:44639557_PAS-1', 'SHISAL1_exon_chr22:44639557_PAS-2', 'SHISAL1_exon_chr22:44639557_PAS-3', 'SHISAL1_exon_chr22:44639557_PAS-4']	[19.9693864810735, 2.0548008540973, 5.01735130384732, 1.83969547807735]	[-0.31018031645683064, 0.071518141378836039, 0.17463085981316676, 0.064031315264827818]	['NA', 0.452743346470379, 0.397609920112349, 0.474165126723886]	NC	NotSig	
SHKBP1	527.218173137	0.465530404426	1.0	NC	['SHKBP1_exon_chr19:41096882_PAS-1', 'SHKBP1_exon_chr19:41096882_PAS-2']	[49.4561271726278, 467.971773563019]	[0.15957545729695977, -0.15957545729695988]	[0.237017825553469, 0.917148053793774]	NC	NotSig	
FZD1	62.3109263215	0.276439862771	1.0	NC	['FZD1_exon_chr7:90893783_PAS-1', 'FZD1_exon_chr7:90893783_PAS-2']	[21.2226386057732, 37.5413463517656]	[0.66139035793849132, -0.66139035793849144]	[0.305848523146635, 0.821374703869532]	NC	NotSig	
FZD2	822.621259374	-0.955037637994	1.0	NC	['FZD2_exon_chr17:42634812_PAS-1', 'FZD2_exon_chr17:42634812_PAS-2']	[744.79536377828, 58.901018005278]	[-0.18260523320882871, 0.18260523320882871]	[0.572745451437404, 0.526571851451926]	NC	NotSig	
FZD3	576.464000102	-2.5276931494	1.0	NC	['FZD3_exon_chr8:28384664', 'FZD3_exon_chr8:28420315']	[35.135409505097, 333.230804646459]	[0.9348034808241551, -0.93480348082415499]	['NA', 'NA']	NC	NotSig	['FZD3_exon_chr8:28420315_PAS-1', 'FZD3_exon_chr8:28420315_PAS-2']	[212.112747095641, 120.103084666712]	[nan, nan]	['NA', 'NA']	NC	NotSig	
UBE2Q2P1	6.2305192085	-6.23526926977	1.0	NC	
FZD5	11.4053669416	7.18788269484	1.0	NC	
FZD6	750.6501995	-1.57375447891	1.0	NC	['FZD6_exon_chr8:104341883', 'FZD6_exon_chr8:104343569']	[65.6740256869807, 682.729983347249]	[-0.11709583740345442, 0.11709583740345442]	['NA', 0.500617504643639]	NC	NotSig	['FZD6_exon_chr8:104343569_PAS-2', 'FZD6_exon_chr8:104343569_PAS-3', 'FZD6_exon_chr8:104343569_PAS-4']	[46.1297467458859, 200.878157073484, 398.327363791731]	[-0.095897755855442357, 0.1663191278606635, -0.17521267901745829]	['NA', 0.909754588360121, 0.395882943092612]	NC	NotSig	
IQUB	81.6241362016	0.102798562077524	NA	NC	
CACNB3	257.551626528	0.598371400081	1.0	NC	
HUS1	522.909071321	1.77004085377	0.911405726369	NC	['HUS1_exon_chr7:48002885_PAS-1', 'HUS1_exon_chr7:48002885_PAS-4', 'HUS1_exon_chr7:48002885_PAS-5']	[46.3656912222153, 379.226100566206, 41.8815570212185]	[-0.40729459979749288, 0.3452569399001183, 0.11416929263518905]	['NA', 0.418703719904773, 0.234991187789333]	NC	NotSig	
CACNB1	68.8065882477	-0.41148847599	1.0	NC	
MOCOS	105.264488839	-10.3146461202	0.00610226102191	DOWN	
CACNB4	96.7962457337	-0.639678842101	0.994854381428	NC	['CACNB4_exon_chr2:152689286_PAS-1', 'CACNB4_exon_chr2:152689286_PAS-2', 'CACNB4_exon_chr2:152689286_PAS-3', 'CACNB4_exon_chr2:152689286_PAS-4']	[48.7985395397766, 6.07780755922942, 5.96245437999339, 17.3427992419687]	[-0.84260343393992132, 0.14853158189982313, -0.10554383532318794, 0.79961568736328603]	['NA', 0.894724535026288, 0.395882943092612, 0.342427750580051]	NC	NotSig	
BICC1	249.522498037	1.66195026154	1.0	NC	['BICC1_exon_chr10:60588521_PAS-1', 'BICC1_exon_chr10:60588521_PAS-2']	[29.4015052733929, 196.406492174241]	[-0.019691335855830661, 0.019691335855830605]	['NA', 0.544333508595995]	NC	NotSig	
PCM1	541.53733601	-0.396796893105	1.0	NC	['PCM1_exon_chr8:17885146_PAS-1', 'PCM1_exon_chr8:17885146_PAS-2']	[294.615980368779, 118.705828297736]	[0.47978915525262322, -0.47978915525262333]	[0.808685671163549, 'NA']	NC	NotSig	
DHCR24	6263.53921685	-0.0969356881231	1.0	NC	
RASSF3	382.613681451	1.58912004136	1.0	NC	['RASSF3_exon_chr12:65088543_PAS-1', 'RASSF3_exon_chr12:65088543_PAS-3']	[55.4469519374243, 318.017831804867]	[0.19487590061225862, -0.19821679433833095]	['NA', 0.552324100345578]	NC	NotSig	
TAMM41	112.994250406	-1.54471897314	0.813333000163	NC	
ASH1L	683.820169505	-1.39741407846	1.0	NC	['ASH1L_exon_chr1:155305052', 'ASH1L_exon_chr1:155311727']	[520.473842344891, 81.1738892635677]	[0.18971076674096055, -0.18971076674096046]	[1.0, 'NA']	NC	NotSig	['ASH1L_exon_chr1:155305052_PAS-1', 'ASH1L_exon_chr1:155305052_PAS-2']	[431.096695964669, 63.2987605751485]	[-0.17064625553813229, 0.058895319901342835]	[0.572560640639642, 0.96997144164813]	NC	NotSig	
RASSF5	183.475786374	-0.402487215476	1.0	NC	
LOC101559451	1.09075034248	-3.73582021824	1.0	NC	
AMFR	496.136077773	0.622893943873	1.0	NC	['AMFR_exon_chr16:56395364_PAS-1', 'AMFR_exon_chr16:56395364_PAS-2', 'AMFR_exon_chr16:56395364_PAS-3']	[279.61575261944, 83.712174074739, 81.3077720669686]	[-0.34470958495859766, 0.28886911650241903, -0.066501093653182214]	[0.95639338451214, 'NA', 0.992084452244572]	NC	NotSig	
GFY	22.1785902971	-22.1582901711259	NA	NC	
USO1	563.368473089	0.66347489511	1.0	NC	['USO1_exon_chr4:76734359_PAS-1', 'USO1_exon_chr4:76734359_PAS-2']	[292.690488926887, 263.73670771847]	[0.85854657665171463, -0.85295636294012989]	[0.00086217279582288, 0.414123544174158]	PAS#:1-only_UP	APA_Shortening	
CT45A7	209.99111547	6.97022721947675	NA	NC	
ZNF518A	17.4744614235	5.4111455751	1.0	NC	
TGFBRAP1	98.7745467797	-2.32749720945	0.779293622545	NC	
HIST1H1C	1130.49646044	0.169402643701	1.0	NC	
ANKZF1	1639.21853947	0.519283581373	1.0	NC	
ITFG2	153.000110545	-4.21688111852	0.97438982433	NC	['ITFG2_exon_chr12:2933256_PAS-1', 'ITFG2_exon_chr12:2933256_PAS-3']	[5.54469519374243, 91.4675195299701]	[0.73235365694445764, -0.91163985401891823]	[0.395882943092612, 'NA']	NC	NotSig	
SOS1	315.874355479	0.660348951324	1.0	NC	['SOS1_exon_chr2:39208690_PAS-1', 'SOS1_exon_chr2:39208690_PAS-2']	[134.724955069871, 140.674449181511]	[-0.27510037343523852, 0.21273756186423987]	[0.9567532597062, 0.73986396101141]	NC	NotSig	
TACC1	734.27958865	-1.94370453664	1.0	NC	
TACC2	558.996668137	-0.01873560313	1.0	NC	['TACC2_exon_chr10:124013506_PAS-1', 'TACC2_exon_chr10:124013506_PAS-2']	[84.2551731367306, 323.205706444676]	[0.60807333309776013, -0.60807333309776013]	[0.0994243127813655, 0.395882943092612]	PAS#:1-only_UP	APA_Shortening	
TACC3	1557.94687298	-0.206141134673	1.0	NC	
JDP2	267.976048223	0.258798167719	1.0	NC	
PICK1	449.516382171	2.30898464184935	NA	NC	
NDUFB4	2314.54897228	0.482193562484	0.532064633162	NC	
TMEM238	776.295288959	1.49911602615	1.0	NC	
GLTP	362.419881524	1.50179468581667	NA	NC	
TMEM234	409.794576523	3.83713024387951	NA	NC	['TMEM234_exon_chr1:32680078', 'TMEM234_exon_chr1:32681795']	[208.617690622121, 201.676777576931]	[0.091401745676079338, -0.091401745676079338]	[0.398948228281207, 0.494343688842565]	NC	NotSig	['TMEM234_exon_chr1:32680078_PAS-1', 'TMEM234_exon_chr1:32680078_PAS-2']	[21.0207125843914, 191.347397254051]	[-0.77556481131177002, 0.77556481131177013]	['NA', 'NA']	NC	NotSig	
TMEM237	428.033412815	0.0845652188003	1.0	NC	['TMEM237_exon_chr2:202484907_PAS-1', 'TMEM237_exon_chr2:202484907_PAS-2', 'TMEM237_exon_chr2:202484907_PAS-3', 'TMEM237_exon_chr2:202484907_PAS-4']	[62.0945432342829, 231.489024784726, 76.2497430703089, 39.2114294195077]	[0.29021135597218967, 0.26462385761233526, -0.3813790107043909, -0.19612415148110904]	[0.229354499354895, 0.863011856150318, 0.219296877681939, 0.239066245483785]	NC	NotSig	
TMEM236	3.27420290037	5.38447832619	1.0	NC	['TMEM236_exon_chr10:17837920', 'TMEM236_exon_chr10:18084907']	[1.36508464100944, 1.87699138138799]	[nan, nan]	[0.603894153807379, 0.579374088450781]	NC	NotSig	
TMEM231	5.08294169225	-4.94718567567	1.0	NC	
TMEM230	712.173138516	-0.654539477275	1.0	NC	['TMEM230_exon_chr20:5080484_PAS-1', 'TMEM230_exon_chr20:5080484_PAS-2']	[660.982895878226, 38.7242159318016]	[-0.14230301381105848, 0.14230301381105856]	[0.750777936998638, 'NA']	NC	NotSig	
KIF20A	946.826476103	0.915232403818	1.0	NC	
MKI67	2028.0393869	-0.0565875835776	0.931422461469	NC	['MKI67_exon_chr10:129894925_PAS-1', 'MKI67_exon_chr10:129894925_PAS-3', 'MKI67_exon_chr10:129894925_PAS-4']	[651.147144375958, 988.940468968124, 314.22947580708]	[-0.20417755122244327, 0.16544975766668929, 0.0048790887792083126]	[0.629070103462497, 0.832668744863626, 0.991678435889356]	NC	NotSig	
LPXN	31.5955578947	7.68916628074	1.0	NC	
LOC100419583	255.722207284	-0.892679246939	1.0	NC	['LOC100419583_exon_chr15:45023561_PAS-1', 'LOC100419583_exon_chr15:45023561_PAS-3']	[67.173964990823, 172.072941599623]	[-0.089836285538646421, -0.0058719332319784323]	['NA', 0.833242091401031]	NC	NotSig	
FEM1C	371.407358093	-0.157705491582	1.0	NC	['FEM1C_exon_chr5:114856608_PAS-1', 'FEM1C_exon_chr5:114856608_PAS-2', 'FEM1C_exon_chr5:114856608_PAS-4']	[50.5024104179727, 185.891987571086, 117.033548220774]	[0.21670531606428539, -0.37886372555207887, 0.18327981962150211]	[0.546557635004361, 0.700447554703295, 0.917128846174712]	NC	NotSig	
CAB39	1319.55735346	0.0397613921629	1.0	NC	['CAB39_exon_chr2:231683231_PAS-1', 'CAB39_exon_chr2:231683231_PAS-4']	[125.703032029695, 1176.89379326772]	[0.18643875203377389, -0.20752321847888566]	[0.00714540074677378, 0.91126696949698]	PAS#:1-only_UP	APA_Shortening	
CKMT1A	795.423582079	0.0568583895928	1.0	NC	
CKMT1B	815.196030719	0.0660478896982	1.0	NC	
LCA5	45.4753815139	1.47211068459	0.961337444658	NC	['LCA5_exon_chr6:80194708_PAS-1', 'LCA5_exon_chr6:80194708_PAS-2']	[12.5593188762908, 30.2008929701715]	[-0.9798930792476841, 0.97989307924768398]	[0.42760395099394, 'NA']	NC	NotSig	
RPL3L	1.17541248227	-0.459205010216	1.0	NC	
ANKHD1	577.004833569	2.31339289247	0.874409934098	NC	
DNAJC5	3091.88382297	-0.564908063866	0.513170093597	NC	['DNAJC5_exon_chr20:62562818_PAS-1', 'DNAJC5_exon_chr20:62562818_PAS-3', 'DNAJC5_exon_chr20:62562818_PAS-5', 'DNAJC5_exon_chr20:62562818_PAS-6']	[484.123557744309, 212.548045308898, 498.174669005798, 1749.19122760458]	[0.30063056838051949, 0.0046356106589338086, 0.044321340823648414, -0.37637120314409234]	[0.415010352978424, 0.908646159411914, 0.957736671487793, 0.120167973960806]	NC	NotSig	
STX18-AS1	101.17904765	-1.27683117944669	NA	NC	
BCL2L15	201.390398862	8.04316837719814	NA	NC	['BCL2L15_exon_chr1:114419436_PAS-1', 'BCL2L15_exon_chr1:114419436_PAS-2']	[18.3177751467672, 186.468969216902]	[-0.11048255192106329, 0.11048255192106338]	['NA', 0.0976769408339536]	PAS#:2-only_UP	APA_Shortening	
BCL2L11	745.622741273	-2.18807004829	0.565583932089	NC	['BCL2L11_exon_chr2:111921710_PAS-1', 'BCL2L11_exon_chr2:111921710_PAS-2', 'BCL2L11_exon_chr2:111921710_PAS-8']	[61.0606945548022, 43.7133998749612, 558.224657213119]	[0.4683175341568685, 0.33139614266255812, -0.86217800324143301]	[0.23110718640269, 0.304762001134466, 0.167316398602306]	NC	NotSig	
BCL2L13	421.457597749	-0.263135130175	1.0	NC	['BCL2L13_exon_chr22:18185009', 'BCL2L13_exon_chr22:18209443']	[41.3306028671876, 332.481542185142]	[0.10836841885431248, -0.10836841885431259]	[0.670454974331722, 1.0]	NC	NotSig	['BCL2L13_exon_chr22:18209443_PAS-2', 'BCL2L13_exon_chr22:18209443_PAS-3', 'BCL2L13_exon_chr22:18209443_PAS-4', 'BCL2L13_exon_chr22:18209443_PAS-5']	[122.193176832339, 111.65684967301, 30.9527702708519, 55.8357526974678]	[0.57460931398222015, -0.2318288850705518, -0.024141727992648646, -0.33061632104375266]	['NA', 0.776865372488567, 'NA', 'NA']	NC	NotSig	['BCL2L13_exon_chr22:18185009_PAS-1', 'BCL2L13_exon_chr22:18185009_PAS-2']	[17.9776578047642, 22.271846955899]	[-0.021368550404977482, 0.021368550404977427]	[0.807880486593824, 'NA']	NC	NotSig	
BCL2L12	1124.17141199	-0.0309899405882	1.0	NC	
ATM	437.162422018	-1.51932533186	1.0	NC	
ESCO2	349.853112856	-1.29556384683	1.0	NC	['ESCO2_exon_chr8:27660823_PAS-1', 'ESCO2_exon_chr8:27660823_PAS-2', 'ESCO2_exon_chr8:27660823_PAS-4']	[33.418221631853, 34.0157874261101, 267.576041927327]	[0.34348926750779668, -0.081557610896097116, -0.36572080751005687]	['NA', 'NA', 'NA']	NC	NotSig	
ESCO1	155.830125931	0.268296489941	1.0	NC	
NUP43	806.22845283	-1.03004586575	1.0	NC	['NUP43_exon_chr6:150045452_PAS-1', 'NUP43_exon_chr6:150045452_PAS-3', 'NUP43_exon_chr6:150045452_PAS-5']	[465.977865726843, 178.805275600916, 117.068088919427]	[-0.31755733848011636, -0.21655052942090788, 0.45180121520379002]	[0.396960893990312, 0.552454307528297, 0.0295514604267348]	PAS#:3-only_UP	APA_Shortening	['NUP43_exon_chr6:150047465_PAS-1', 'NUP43_exon_chr6:150047465_PAS-2']	[3.34490086923155, 0.687975505383853]	[1.0, -1.0]	[0.41520168540616, 0.616348757597073]	NC	NotSig	
ZNF557	190.507787886	-7.1930892955	0.13790197418	NC	
FAM27C	36.4808257507	3.06950123952	1.0	NC	
CTU1	259.581246585	0.716736049049	1.0	NC	
ZNF552	83.4387487357	-1.33022985982	0.927931034123	NC	['ZNF552_exon_chr19:58318450_PAS-1', 'ZNF552_exon_chr19:58318450_PAS-2']	[53.4619778182782, 26.745243853624]	[-0.49011288468359582, 0.49011288468359571]	[0.650412885843748, 0.944125210604397]	NC	NotSig	
IL1R1	0.607120142613	3.00209662786	1.0	NC	
ZNF550	89.4635688117	-1.56996320365	0.885200481834	NC	['ZNF550_exon_chr19:58053204_PAS-1', 'ZNF550_exon_chr19:58053204_PAS-2']	[6.58949000892107, 82.253469668618]	[-0.062649020040490083, 0.062649020040490111]	[0.553254871862503, 'NA']	NC	NotSig	
MSX1	62.0922698553	1.65722844296	0.920932637286	NC	
MSX2	91.5803966012	-0.135599480344	1.0	NC	['MSX2_exon_chr5:174156162_PAS-1', 'MSX2_exon_chr5:174156162_PAS-2']	[68.0236474964889, 20.8332044651846]	[0.11874480662655862, -0.11874480662655867]	[0.987685767776734, 0.888277043680975]	NC	NotSig	
ADRM1	4865.25770604	0.713412800372	0.335621577596	NC	
ZNF558	113.774663347	-1.73076750935	0.880826947727	NC	
ZNF559	3.85986833444	4.60328467149	1.0	NC	
ISYNA1	1602.06111695	-1.26869786632	0.617838655936	NC	['ISYNA1_exon_chr19:18545198_PAS-3', 'ISYNA1_exon_chr19:18545198_PAS-4']	[840.8538622061, 634.581746580864]	[-0.0054623562674595005, 0.011667638887539855]	[0.395882943092612, 0.411997911348899]	NC	NotSig	
GTF2H3	521.805496517	0.00135704959132	1.0	NC	['GTF2H3_exon_chr12:124144713_PAS-3', 'GTF2H3_exon_chr12:124144713_PAS-4', 'GTF2H3_exon_chr12:124144713_PAS-5']	[81.6493784691334, 19.7613871501867, 257.234341024878]	[-0.1617071058037805, 0.0039218179689224017, 0.050277424492778278]	[0.57113609088686, 'NA', 0.759785659555961]	NC	NotSig	
GTF2H2	97.1231962369	1.89321961877	0.7876853429	NC	['GTF2H2_exon_chr5:70330951', 'GTF2H2_exon_chr5:70358535']	[85.0841411089141, 11.8445951399757]	[-0.15507921688981885, 0.15507921688981888]	[0.608184833021341, 0.382328393050853]	NC	NotSig	['GTF2H2_exon_chr5:70330951_PAS-1', 'GTF2H2_exon_chr5:70330951_PAS-3']	[69.4390390453427, 9.7916957676728]	[-0.23602629911787376, 0.15143310232771717]	[0.77292045571268, 'NA']	NC	NotSig	
GTF2H1	1108.43832721	1.52590616533	1.0	NC	['GTF2H1_exon_chr11:18387330_PAS-1', 'GTF2H1_exon_chr11:18387330_PAS-2', 'GTF2H1_exon_chr11:18387330_PAS-3']	[542.775484388575, 181.060599716889, 122.646577820169]	[0.61729658013529876, -0.17424453120985339, -0.44305204892544536]	['NA', 0.996381109233654, 0.241059086698108]	NC	NotSig	
GTF2H5	584.215244694	0.404722148741	1.0	NC	
CHD2	675.790617512	1.04058863293	1.0	NC	['CHD2_exon_chr15:93472260', 'CHD2_exon_chr15:93492182', 'CHD2_exon_chr15:93567602']	[38.9022044987371, 158.802978667239, 336.039941176398]	[0.078458909555231451, 0.15889274844278925, -0.2373516579980206]	[0.590969263499016, 0.663877848984827, 0.925748248007124]	NC	NotSig	['CHD2_exon_chr15:93567602_PAS-1', 'CHD2_exon_chr15:93567602_PAS-2']	[257.824213493507, 70.417768051081]	[-0.08412103362615464, 0.084121033626154751]	[0.896589479893057, 0.806756814000363]	NC	NotSig	
TVP23C	639.07337393	0.0811700797567	1.0	NC	['TVP23C_exon_chr17:15440294_PAS-1', 'TVP23C_exon_chr17:15440294_PAS-4', 'TVP23C_exon_chr17:15440294_PAS-5', 'TVP23C_exon_chr17:15440294_PAS-6']	[353.553214065771, 69.9834460266271, 107.188856619808, 45.0995175426353]	[0.010511556185433757, -0.16144364369244546, 0.0035339210911678465, 0.15575274610995704]	[0.993009918138445, 0.499301597144347, 0.995597990392738, 0.122839950187807]	NC	NotSig	
TVP23B	623.589511187	0.0651512521819	1.0	NC	['TVP23B_exon_chr17:18708854_PAS-1', 'TVP23B_exon_chr17:18708854_PAS-2', 'TVP23B_exon_chr17:18708854_PAS-3', 'TVP23B_exon_chr17:18708854_PAS-6']	[68.3750138626789, 113.334065788885, 70.8587981373018, 334.647769059717]	[0.22563855492371701, 0.019917614617957241, -0.1806185214447906, -0.046112406797265248]	[0.0713121964537819, 0.972723510888741, 0.452380894808508, 0.972723510888741]	PAS#:1-only_UP	APA_Shortening	
WASHC2C	60.3156219804	1.22753233118	0.953369542211	NC	['WASHC2C_exon_chr10:46287709_PAS-1', 'WASHC2C_exon_chr10:46287709_PAS-2']	[17.2527733935753, 24.7998316138127]	[-0.75635200969800709, 0.75635200969800709]	['NA', 'NA']	NC	NotSig	
TCTEX1D2	391.100400777	-0.663779341026	1.0	NC	
ALDH1B1	604.784064627	-1.44431467322	1.0	NC	['ALDH1B1_exon_chr9:38395737_PAS-3', 'ALDH1B1_exon_chr9:38395737_PAS-4']	[97.3540456090092, 494.996470730112]	[-0.1232902718210325, 0.083225858355748805]	[0.57113609088686, 0.501736872985749]	NC	NotSig	
LINC01461	0.728544171135	3.25407735653	1.0	NC	
CNTRL	120.053674443	-1.5982502121	0.927931034123	NC	
COX7A2L	4227.35351746	-0.522546192915	0.529040243403	NC	
PCDH9	7.2377116745	6.53049548437	1.0	NC	
RPL26L1	1233.44834149	-0.876623770498	1.0	NC	['RPL26L1_exon_chr5:172396416_PAS-1', 'RPL26L1_exon_chr5:172396416_PAS-2']	[775.526959154827, 432.228900083142]	[-0.081905698005233396, 0.081905698005233452]	[0.542910447790564, 0.783098354694272]	NC	NotSig	
RPL38	26951.5606048	0.352480703053	0.698095273964	NC	
RPL39	99252.1255618	-0.363034865902	0.370227897177	NC	
RPL36	23730.350053	0.271846317025	0.609427822961	NC	
TAB2	928.792267312	1.9254706952	0.612279263704	NC	['TAB2_exon_chr6:149730713_PAS-2', 'TAB2_exon_chr6:149730713_PAS-3']	[229.618730011772, 695.838738857574]	[-0.24467552328070946, 0.23172386756448471]	['NA', 0.395882943092612]	NC	NotSig	
RPL34	39477.5756565	-0.257697103442	0.638026622927	NC	['RPL34_exon_chr4:109551177_PAS-1', 'RPL34_exon_chr4:109551177_PAS-2', 'RPL34_exon_chr4:109551177_PAS-3']	[54.4604998573089, 628.325193263426, 161.873028069225]	[0.16609584773735164, 0.0072170173054847409, -0.17331286504283647]	['NA', 0.0365709136683552, 0.1204415044974]	PAS#:2-only_Down	APA_both	['RPL34_exon_chr4:109546284_PAS-1', 'RPL34_exon_chr4:109546284_PAS-2']	[19378.3594711557, 18434.9276168803]	[0.0039324218116055798, -0.0039324218116056353]	[0.60609928072858, 0.565642799864109]	NC	NotSig	
RPL35	32029.7836717	0.316361650488	0.651434634749	NC	
RPL32	47641.6798457	0.000834355173817	0.9592829266	NC	
RPL30	60800.3728057	-0.222607227874	0.533562406164	NC	
RPL31	28454.2047611	-0.111158734044	0.797414300044	NC	
TARBP2	1021.07253409	-0.391158069935	1.0	NC	
TARBP1	97.1855591405	3.84776023933	0.578487901428	NC	['TARBP1_exon_chr1:234527059_PAS-1', 'TARBP1_exon_chr1:234527059_PAS-2']	[51.445104313778, 42.7708195133723]	[-0.29986602768478332, 0.29986602768478321]	[0.573495724460225, 0.395882943092612]	NC	NotSig	
ZNF22	54.04943476	2.46847444791228	NA	NC	['ZNF22_exon_chr10:45498728_PAS-1', 'ZNF22_exon_chr10:45498728_PAS-2']	[19.507977729553, 33.2315867131408]	[0.43909701129843515, -0.43909701129843526]	[0.331242807833208, 'NA']	NC	NotSig	
CTTNBP2NL	147.43646561	0.0269277808179	1.0	NC	['CTTNBP2NL_exon_chr1:112998553_PAS-1', 'CTTNBP2NL_exon_chr1:112998553_PAS-2', 'CTTNBP2NL_exon_chr1:112998553_PAS-3']	[20.0552804880045, 101.573102717547, 10.3691926946178]	[0.31885332645998377, -0.48371023710558614, 0.16485691064560223]	['NA', 0.804244499735664, 0.395882943092612]	NC	NotSig	
ATF5	117.761459005	0.0688302540454	1.0	NC	
ATF4	3870.06763746	-0.630197050033	0.298667483777	NC	
ATF7	335.114087263	0.27064274087	1.0	NC	['ATF7_exon_chr12:53905843', 'ATF7_exon_chr12:53936669']	[155.708658090674, 109.904253116333]	[0.79007130169385542, -0.79007130169385542]	[0.55091468874326, 0.528812439349869]	NC	NotSig	['ATF7_exon_chr12:53905843_PAS-1', 'ATF7_exon_chr12:53905843_PAS-2']	[140.556154718541, 17.0589944330809]	[-0.11862654181089305, 0.11862654181089295]	[0.397043990549502, 'NA']	NC	NotSig	
ATF6	906.337881236	0.409395920142	1.0	NC	['ATF6_exon_chr1:161928236_PAS-1', 'ATF6_exon_chr1:161928236_PAS-2']	[527.371869682731, 276.617262157088]	[0.18460419768367931, -0.13963858959822106]	[0.597088157321855, 'NA']	NC	NotSig	
ZNF286A	316.466961658	-0.424863504562	1.0	NC	['ZNF286A_exon_chr17:15619314_PAS-1', 'ZNF286A_exon_chr17:15619314_PAS-2']	[51.7869269924346, 152.103972935349]	[0.39548019135205065, -0.39548019135205059]	['NA', 0.974253500361643]	NC	NotSig	
PPCS	566.361699775	-0.245770254827	1.0	NC	
ATF2	759.861682156	-0.923649040304	0.9592829266	NC	['ATF2_exon_chr2:175936978_PAS-1', 'ATF2_exon_chr2:175936978_PAS-4']	[605.358314477454, 78.0556454649713]	[-0.41469440117312961, 0.30534889459672671]	[0.49619861255005, 0.0301644741474487]	PAS#:2-only_UP	APA_Shortening	
SMARCC2	937.334404703	1.36908549386	1.0	NC	['SMARCC2_exon_chr12:56556143_PAS-1', 'SMARCC2_exon_chr12:56556143_PAS-2']	[716.443510662988, 179.004975225491]	[-0.27265899661365833, 0.26984234614642949]	[0.516290599022052, 0.0186756434824162]	PAS#:2-only_UP	APA_Shortening	
LOC642852	111.267036027	0.840373882009	0.966808334922	NC	['LOC642852_exon_chr21:46710386_PAS-1', 'LOC642852_exon_chr21:46710386_PAS-2', 'LOC642852_exon_chr21:46710386_PAS-3']	[37.154130265755, 33.5675131714657, 35.7353340235424]	[-0.17064764927755355, 0.48418947472491924, -0.31354182544736575]	['NA', 0.243530617347623, 0.959137908273619]	NC	NotSig	
SMARCC1	981.152282795	-0.557603627858	1.0	NC	['SMARCC1_exon_chr3:47627378_PAS-1', 'SMARCC1_exon_chr3:47627378_PAS-2']	[357.451328384728, 24.0885881586534]	[-0.19262847010137252, 0.19262847010137243]	[0.559159319984649, 0.28981001078328]	NC	NotSig	
RYK	927.935941012	-0.331161512495	1.0	NC	
BUB1B	299.208660216	1.67724435658	1.0	NC	
SUMO1	924.347957924	0.179612428352	1.0	NC	['SUMO1_exon_chr2:203070903_PAS-1', 'SUMO1_exon_chr2:203070903_PAS-2', 'SUMO1_exon_chr2:203070903_PAS-3', 'SUMO1_exon_chr2:203070903_PAS-4']	[68.7719379827667, 427.211575287756, 359.906920596677, 53.2054794122944]	[-0.084932028960513287, -0.47591600863374151, 0.45092302076471491, 0.10992501682953995]	[0.752705319449464, 0.574922427851679, 0.485547612183742, 'NA']	NC	NotSig	
TMCO1	3476.55109841	0.411103509906	0.765725658413	NC	['TMCO1_exon_chr1:165693528', 'TMCO1_exon_chr1:165737429']	[3012.43433696005, 456.258632092875]	[-0.019271664694137103, 0.0192716646941372]	[1.0, 0.850477760650888]	NC	NotSig	['TMCO1_exon_chr1:165693528_PAS-2', 'TMCO1_exon_chr1:165693528_PAS-3', 'TMCO1_exon_chr1:165693528_PAS-4']	[204.540636030922, 505.109652453422, 2157.92542646811]	[0.066392608033363151, 0.012632572538985531, -0.040294352640171449]	[0.501145184215192, 0.878989600642696, 0.620123339003501]	NC	NotSig	['TMCO1_exon_chr1:165737429_PAS-1', 'TMCO1_exon_chr1:165737429_PAS-2']	[355.478591686915, 99.1495755845298]	[0.56286706469874181, -0.56286706469874181]	[0.593547846345728, 'NA']	NC	NotSig	
CTTNBP2	24.0585139913	0.965780863649729	NA	NC	
SUMO2	6829.97913263	-0.473475186343	0.26755258802	NC	['SUMO2_exon_chr17:73161681_PAS-3', 'SUMO2_exon_chr17:73161681_PAS-5']	[5009.87279388394, 1597.61584106543]	[-0.27000876413216879, 0.24796391607361079]	[0.0323211829476028, 0.395882943092612]	PAS#:1-only_Down	APA_Shortening	
PSPC1	345.537506005	-0.076781010807	1.0	NC	['PSPC1_exon_chr13:20248892', 'PSPC1_exon_chr13:20276641']	[92.1884551976329, 252.102700494757]	[0.54385040658678696, -0.54385040658678685]	[0.231326249613574, 1.0]	NC	NotSig	['PSPC1_exon_chr13:20276641_PAS-1', 'PSPC1_exon_chr13:20276641_PAS-2']	[26.7796980633943, 219.376856496634]	[0.36246206927106722, -0.36246206927106728]	['NA', 0.526571851451926]	NC	NotSig	['PSPC1_exon_chr13:20248892_PAS-1', 'PSPC1_exon_chr13:20248892_PAS-2']	[36.215532402849, 53.8838676191345]	[0.40486113653720374, -0.40486113653720379]	[0.241418180411852, 0.310121258595461]	NC	NotSig	
TMCO6	39.1610863161	-0.044409701263	1.0	NC	
LINC01798	5.16979405322	6.04458225604	1.0	NC	
PPWD1	277.87330912	0.876602269887	1.0	NC	
ANKIB1	493.633021044	-0.5286556509	1.0	NC	['ANKIB1_exon_chr7:92027526_PAS-1', 'ANKIB1_exon_chr7:92027526_PAS-2', 'ANKIB1_exon_chr7:92027526_PAS-4']	[10.8216550197057, 50.8511522989682, 9.67372352950807]	[nan, nan, nan]	[0.395882943092612, 0.241575892278003, 'NA']	NC	NotSig	
MORF4L2-AS1	33.3332777655	-22.7054984923079	NA	NC	
CRLF3	292.322078697	-0.08767127712	1.0	NC	
EEF2K	824.709577409	-0.299607487964	1.0	NC	['EEF2K_exon_chr16:22295208_PAS-1', 'EEF2K_exon_chr16:22295208_PAS-3', 'EEF2K_exon_chr16:22295208_PAS-4', 'EEF2K_exon_chr16:22295208_PAS-5', 'EEF2K_exon_chr16:22295208_PAS-7']	[51.8733606485663, 81.2738511264564, 60.7345666902892, 252.466981167647, 321.470926224508]	[-0.070247324507079142, -0.044864452772919741, -0.085670153541462984, -0.15073705620777747, 0.31315827433102317]	[0.709552544514175, 0.849410062147068, 'NA', 0.744931953591381, 0.782635641516493]	NC	NotSig	
LHX1	3.10753597783	0.630973007352	1.0	NC	
BLOC1S5	233.259517362	0.437930625052	1.0	NC	
SDF4	5505.55612307	-0.0377067281477	0.928961608026	NC	
BLOC1S3	13.0626582532	1.30511036413	1.0	NC	['BLOC1S3_exon_chr19:45682546_PAS-1', 'BLOC1S3_exon_chr19:45682546_PAS-2']	[3.55454011114991, 9.03123234692518]	[-1.0, 1.0]	[0.41520168540616, 0.395882943092612]	NC	NotSig	
SDF2	648.984588003	-0.316548425193	1.0	NC	
BLOC1S1	1805.90530812	0.40207722323	1.0	NC	
PTGER4	77.5783880252	1.51972126885	0.863397191138	NC	['PTGER4_exon_chr5:40691881_PAS-1', 'PTGER4_exon_chr5:40691881_PAS-2']	[4.51561617346259, 70.770022030527]	[0.080272774068002442, -0.080272774068002484]	[0.399600643172357, 0.693698957458427]	NC	NotSig	
MIB1	455.784324008	-1.45463126407	1.0	NC	['MIB1_exon_chr18:19444487_PAS-1', 'MIB1_exon_chr18:19444487_PAS-4', 'MIB1_exon_chr18:19444487_PAS-5']	[42.4034080571471, 93.0486628307012, 282.388426453332]	[0.35196751042532382, 0.26334068463189553, -0.8484975922727398]	[0.241644404066863, 'NA', 0.00186541942781852]	PAS#:3-only_Down	APA_Shortening	
MIB2	576.29432562	-0.326216830302	1.0	NC	['MIB2_exon_chr1:1552458', 'MIB2_exon_chr1:1565672']	[82.749420379267, 491.457949664917]	[-0.018682518327213404, 0.018682518327213349]	[0.761495808447474, 1.0]	NC	NotSig	
LOC285074	188.416506659	-0.63275597801	1.0	NC	
TOR3A	440.181247492	-1.35094616552	1.0	NC	
NADK2	591.322725488	-0.943569861714	1.0	NC	['NADK2_exon_chr5:36192691_PAS-1', 'NADK2_exon_chr5:36192691_PAS-2', 'NADK2_exon_chr5:36192691_PAS-3', 'NADK2_exon_chr5:36192691_PAS-4', 'NADK2_exon_chr5:36192691_PAS-5']	[193.087073090202, 28.5578972589859, 61.402531788053, 101.213728795116, 116.977884051055]	[-0.25583222733607747, -0.064917418773066532, -0.063709133415153926, -0.30471121960188591, 0.68916999912618404]	[0.511857578915841, 0.499217492520963, 0.775231060581155, 0.184415604037304, 0.0303204730069097]	PAS#:5-only_UP	APA_Shortening	
MTMR14	304.546239117	1.05489456815	1.0	NC	
B3GALT4	34.748224203	-2.06883026538	1.0	NC	
TMEM63A	440.578779913	-0.694301552222	1.0	NC	['TMEM63A_exon_chr1:226033233_PAS-1', 'TMEM63A_exon_chr1:226033233_PAS-2']	[334.285824361718, 89.1806365413802]	[-0.50575840092188473, 0.50575840092188462]	[0.566509919677759, 0.395882943092612]	NC	NotSig	
SLC38A7	171.325775413	-2.09046317629	1.0	NC	['SLC38A7_exon_chr16:58699013_PAS-1', 'SLC38A7_exon_chr16:58699013_PAS-2']	[153.121301670442, 15.052053911542]	[-0.47586873705232391, 0.47586873705232385]	[0.399600643172357, 'NA']	NC	NotSig	
SLC38A6	144.687650332	3.00460153917	1.0	NC	['SLC38A6_exon_chr14:61519067', 'SLC38A6_exon_chr14:61550268']	[76.2074759276688, 64.4818708010491]	[-0.51087094867280525, 0.51087094867280525]	[0.603894153807379, 0.2169690819793]	NC	NotSig	['SLC38A6_exon_chr14:61519067_PAS-1', 'SLC38A6_exon_chr14:61519067_PAS-2']	[50.5785593160895, 23.748796171544]	[-0.39338167719356187, 0.39338167719356187]	[0.804666337292612, 'NA']	NC	NotSig	
CTNNAL1	801.264112709	2.23350148523	1.0	NC	
SLC38A3	32.4234501639	3.67913724763	1.0	NC	
SLC38A2	6032.62222642	0.595078916154	0.187582649221	NC	['SLC38A2_exon_chr12:46751971', 'SLC38A2_exon_chr12:46766292']	[5539.97045162081, 475.752538631309]	[-0.062330963165106335, 0.062330963165106355]	[0.535631308957192, 0.738515849931554]	NC	NotSig	['SLC38A2_exon_chr12:46751971_PAS-1', 'SLC38A2_exon_chr12:46751971_PAS-11', 'SLC38A2_exon_chr12:46751971_PAS-2', 'SLC38A2_exon_chr12:46751971_PAS-5', 'SLC38A2_exon_chr12:46751971_PAS-9']	[3528.97263931586, 610.130283904777, 305.063259540699, 336.940713266019, 402.653656836462]	[-0.1297977519120509, 0.16438003456712197, -0.050415363400295184, -0.10786728158057357, 0.11440772396763089]	[0.655487804511904, 0.403477794114522, 0.763407291758764, 0.436847319411534, 0.395882943092612]	NC	NotSig	
MDFIC	111.244394091	0.511102751638	1.0	NC	['MDFIC_exon_chr7:114563514', 'MDFIC_exon_chr7:114655742']	[53.948430226444, 36.1607721986736]	[-0.4886284631431364, 0.48862846314313629]	['NA', 0.433962448787067]	NC	NotSig	['MDFIC_exon_chr7:114655742_PAS-1', 'MDFIC_exon_chr7:114655742_PAS-2', 'MDFIC_exon_chr7:114655742_PAS-4']	[8.76489213901814, 13.2123584334646, 12.0331682928027]	[0.25418519506565423, 0.38316340377278874, 0.34896644262715865]	[0.395882943092612, 'NA', 'NA']	NC	NotSig	
SLC38A9	71.3522458653	0.887389481477	0.970921390457	NC	
STK3	481.83520445	-1.43225564729	1.0	NC	
STK4	570.13943261	-0.314287692741	1.0	NC	
AHNAK	2282.98126164	0.0660336873013	0.920932637286	NC	
CYP3A5	17.507851659	7.80639713861	1.0	NC	
CXCL14	34.097017737	-22.7396892208984	NA	NC	
CXCL16	988.469428281	-0.156639357224	1.0	NC	['CXCL16_exon_chr17:4636824', 'CXCL16_exon_chr17:4637804']	[896.196204371503, 92.864849313748]	[0.048841734051151886, -0.048841734051151844]	[1.0, 0.690368896359519]	NC	NotSig	['CXCL16_exon_chr17:4636824_PAS-1', 'CXCL16_exon_chr17:4636824_PAS-2']	[840.42078141319, 45.6265775635627]	[-0.10485584171429052, 0.10485584171429045]	[0.874589810704653, 0.234240990822831]	NC	NotSig	
UBE4B	572.790614519	0.299766831563	1.0	NC	['UBE4B_exon_chr1:10239953_PAS-1', 'UBE4B_exon_chr1:10239953_PAS-2']	[16.6639317589531, 106.679314360802]	[0.23265626341967754, -0.2326562634196776]	['NA', 0.985261296837062]	NC	NotSig	
UBE4A	955.738833	0.124734989056	1.0	NC	['UBE4A_exon_chr11:118267029_PAS-2', 'UBE4A_exon_chr11:118267029_PAS-3']	[109.741162260486, 799.688470891173]	[0.2197926665799147, -0.26548330960132671]	['NA', 0.913053673512201]	NC	NotSig	
HCN3	92.2818348493	0.0434133341476	1.0	NC	['HCN3_exon_chr1:155257572_PAS-1', 'HCN3_exon_chr1:155257572_PAS-2']	[2.00694052153893, 25.7174217134986]	[0.082254535270921955, -0.082254535270921858]	[0.463633582116237, 0.580867536935409]	NC	NotSig	
HCN2	75.6269075909	-0.693422020745	0.990160726124	NC	
LINC00221	12.2406427323	-7.21116543577876	NA	NC	
LOC100506100	215.440493848	-2.44690436458	1.0	NC	
SNRNP25	1955.2467854	0.523857211058	1.0	NC	
SNRNP27	430.25980826	0.288131482941	1.0	NC	['SNRNP27_exon_chr2:70131386_PAS-1', 'SNRNP27_exon_chr2:70131386_PAS-3']	[191.302324013316, 220.154567393061]	[0.040124524294617769, -0.083907895297801738]	[0.909487582235211, 0.98133393044947]	NC	NotSig	
NAA35	380.01740756	0.244269949102	1.0	NC	['NAA35_exon_chr9:88636816_PAS-1', 'NAA35_exon_chr9:88636816_PAS-2', 'NAA35_exon_chr9:88636816_PAS-3']	[27.8921334849122, 267.774720351496, 16.8998762352826]	[0.13778096861777675, -0.22126261832654992, 0.083481649708773017]	[0.275050988527946, 0.836242246127901, 'NA']	NC	NotSig	
COX18	26.8209768689	6.73515469304	1.0	NC	['COX18_exon_chr4:73920413_PAS-1', 'COX18_exon_chr4:73920413_PAS-2']	[1.35076766739548, 14.0680102783436]	[-0.92616965763165682, 0.92616965763165671]	[0.689285315599465, 'NA']	NC	NotSig	
YBX1	8103.85157319	-0.0866104378766	0.862985351841	NC	
YBX3	1812.38903981	1.07694957949	0.667106487058	NC	
YBX2	38.0072539717	-0.501346705192	1.0	NC	
MED10	872.603160345	-0.396022314772	1.0	NC	['MED10_exon_chr5:6372039_PAS-1', 'MED10_exon_chr5:6372039_PAS-2']	[501.555897713109, 347.65982212543]	[-0.69219871853988368, 0.69219871853988368]	[0.164266249450824, 0.49619861255005]	NC	NotSig	
RLN2	14.8478016904	1.80231201186	1.0	NC	['RLN2_exon_chr9:5299866_PAS-1', 'RLN2_exon_chr9:5299866_PAS-2']	[2.98122718999669, 11.3572549342603]	[-0.95153721339733688, 0.95153721339733688]	[0.43055885228957, 0.395882943092612]	NC	NotSig	
NTN4	552.985592228	-2.35137811688	0.558625940988	NC	
GOLGA7B	5.34212052166	6.09194266757	1.0	NC	
RAB3GAP2	644.76918402	0.543709815318	1.0	NC	['RAB3GAP2_exon_chr1:220321610_PAS-1', 'RAB3GAP2_exon_chr1:220321610_PAS-2', 'RAB3GAP2_exon_chr1:220321610_PAS-3']	[166.495848802931, 149.204430877424, 87.0018253118387]	[-0.15890478233510491, -0.14888694194472363, 0.30779172427982848]	[0.98397787533473, 0.989564790936877, 0.404040236958221]	NC	NotSig	
STIP1	3737.37783112	-0.30050478429	0.857265168961	NC	
CENPBD1P1	9.65028223267	6.94583642295	1.0	NC	
CHIC2	98.359192411	1.51879998353	0.878492074669	NC	['CHIC2_exon_chr4:54875958_PAS-1', 'CHIC2_exon_chr4:54875958_PAS-2']	[74.3849285783617, 21.5887033276926]	[0.37261513479943348, -0.38075385370578646]	[0.539699102388778, 'NA']	NC	NotSig	
CHIC1	54.7895937579	-0.839467776845	0.9864608464	NC	['CHIC1_exon_chrX:72900790_PAS-1', 'CHIC1_exon_chrX:72900790_PAS-2']	[9.16521337521491, 43.9052580885163]	[0.46834503464243482, -0.46834503464243482]	[0.395882943092612, 0.694358264574454]	NC	NotSig	
ZBTB40	81.126485523	1.910720507	0.89973660708	NC	['ZBTB40_exon_chr1:22852695_PAS-1', 'ZBTB40_exon_chr1:22852695_PAS-2', 'ZBTB40_exon_chr1:22852695_PAS-3', 'ZBTB40_exon_chr1:22852695_PAS-4', 'ZBTB40_exon_chr1:22852695_PAS-5']	[17.8971643641127, 10.5065635507623, 16.5161133430626, 10.5364377380794, 22.9124451622589]	[0.28752688108036473, -0.37737729965530342, 0.26533960690571173, 0.16927313282109505, -0.34476232115186789]	[0.331539005660663, 0.88880257368668, 'NA', 0.395882943092612, 'NA']	NC	NotSig	
DRP2	13.0840903379	-7.30610953549572	NA	NC	
BHLHE40-AS1	98.2385313169	2.94088549559	0.621896858065	NC	['BHLHE40-AS1_exon_chr3:4938493_PAS-1', 'BHLHE40-AS1_exon_chr3:4938493_PAS-2']	[8.61197338602548, 12.7106233030799]	[nan, nan]	['NA', 'NA']	NC	NotSig	
RAB3GAP1	868.069443273	1.47194110655	1.0	NC	['RAB3GAP1_exon_chr2:135926115_PAS-1', 'RAB3GAP1_exon_chr2:135926115_PAS-3', 'RAB3GAP1_exon_chr2:135926115_PAS-6']	[297.377622844523, 285.788287836169, 211.126566289659]	[0.16825408164004196, -0.33450153506454339, 0.15381567502367485]	[0.490396486184949, 0.962581434542917, 0.395882943092612]	NC	NotSig	
PEPD	433.041836484	0.0501007858079	1.0	NC	['PEPD_exon_chr19:33877855_PAS-1', 'PEPD_exon_chr19:33877855_PAS-2']	[351.627698881863, 63.1937685125457]	[-0.33677037861176096, 0.28499415330144745]	[0.794364207109287, 0.139061637828907]	NC	NotSig	
UACA	398.082793823	-1.27100419183	1.0	NC	['UACA_exon_chr15:70946893_PAS-1', 'UACA_exon_chr15:70946893_PAS-3']	[27.1740773723445, 310.78911380587]	[-0.11135959210513786, 0.093788487887987548]	['NA', 0.746997739295512]	NC	NotSig	
TBC1D23	562.974637759	-0.134434059909	1.0	NC	['TBC1D23_exon_chr3:100042431_PAS-1', 'TBC1D23_exon_chr3:100042431_PAS-2']	[36.6882409362773, 525.529747350357]	[0.13478624637341735, -0.1347862463734173]	[0.254465044836504, 0.938694356792431]	NC	NotSig	
MRPL18	938.142573969	-0.240390707249	1.0	NC	
TBC1D20	881.088561442	1.95029232361	1.0	NC	['TBC1D20_exon_chr20:416121_PAS-1', 'TBC1D20_exon_chr20:416121_PAS-2', 'TBC1D20_exon_chr20:416121_PAS-3']	[103.320218755339, 224.698305198826, 556.930460727136]	[0.070379122207238465, -0.84044607819404771, 0.7700669559868093]	[0.532320300654514, 0.721982238438185, 'NA']	NC	NotSig	
ZIC2	253.218100559	-0.376535308033	1.0	NC	['ZIC2_exon_chr13:100637577_PAS-1', 'ZIC2_exon_chr13:100637577_PAS-3']	[30.1562596526589, 202.269676138488]	[-0.22099956272685689, 0.15736148511221537]	['NA', 0.975211840858581]	NC	NotSig	
RNF103-CHMP3	1.69993639932	4.45181225153	1.0	NC	
TBC1D24	146.599547619	1.39363855504	1.0	NC	['TBC1D24_exon_chr16:2550805_PAS-1', 'TBC1D24_exon_chr16:2550805_PAS-2', 'TBC1D24_exon_chr16:2550805_PAS-3', 'TBC1D24_exon_chr16:2550805_PAS-4', 'TBC1D24_exon_chr16:2550805_PAS-5']	[51.2166787308058, 9.53296747730992, 9.70021252077149, 10.5364377380794, 35.1779785461383]	[-0.80335534797571428, 0.11791599448404355, 0.11998469614165842, 0.13032820442973236, 0.43512645292028002]	[0.837111083014286, 0.395882943092612, 0.395882943092612, 0.395882943092612, 0.243494339496832]	NC	NotSig	
PCF11-AS1	44.699802142	-0.171546491887553	NA	NC	['PCF11-AS1_exon_chr11:82896563_PAS-1', 'PCF11-AS1_exon_chr11:82896563_PAS-2']	[22.8076713485561, 20.4038953023125]	[-1.0, 1.0]	['NA', 'NA']	NC	NotSig	
LCMT1-AS1	49.5618355479	1.08514629493845	NA	NC	
FUNDC2	1166.07417529	0.759665459816	1.0	NC	['FUNDC2_exon_chrX:154282870_PAS-1', 'FUNDC2_exon_chrX:154282870_PAS-2', 'FUNDC2_exon_chrX:154282870_PAS-3']	[73.0336077429691, 993.813480942696, 78.8496386550668]	[-0.17341432470504053, 0.35875467305935205, -0.18534034835431162]	['NA', 0.395882943092612, 'NA']	NC	NotSig	
TBC1D2B	242.227112355	-1.40273520052	1.0	NC	
SARM1	35.7292848354	-3.90566796634547	NA	NC	
FUNDC1	482.696455262	0.517573921768	1.0	NC	['FUNDC1_exon_chrX:44382885_PAS-1', 'FUNDC1_exon_chrX:44382885_PAS-2']	[55.625949720689, 416.760571460742]	[-0.057093322569032864, 0.057093322569032767]	['NA', 0.681331426485706]	NC	NotSig	
GUCY2D	224.036906614	0.641942575698	1.0	NC	
SENP8	174.814881904	-4.36474876967075	NA	NC	
SENP7	128.955459142	-1.85627531256	0.853779724478	NC	['SENP7_exon_chr3:101043033', 'SENP7_exon_chr3:101090697']	[112.098765393506, 12.4563973492112]	[-0.52142857142857135, 0.52142857142857146]	[0.498060401009918, 'NA']	NC	NotSig	
FIBCD1	378.132378737	2.1048801025	0.786600913345	NC	
SENP5	281.254703999	0.244755055204	1.0	NC	['SENP5_exon_chr3:196657684_PAS-1', 'SENP5_exon_chr3:196657684_PAS-2', 'SENP5_exon_chr3:196657684_PAS-3']	[13.7140935638494, 214.783384795828, 32.3125254615059]	[0.10442951747496662, -0.33817107249777212, 0.23374155502280539]	['NA', 'NA', 0.397609920112349]	NC	NotSig	
LOC102606465	23.3019342607	4.94385457437185	NA	NC	
SENP3	150.037402295	-0.18480226804	1.0	NC	
SENP2	486.141194433	0.170229106499	1.0	NC	['SENP2_exon_chr3:185347570_PAS-1', 'SENP2_exon_chr3:185347570_PAS-2']	[176.333986666741, 261.487108654572]	[-0.10133057165083686, 0.10133057165083692]	[0.976499899252108, 0.901583746795452]	NC	NotSig	
SENP1	243.586477229	-0.495420583016	1.0	NC	['SENP1_exon_chr12:48436681_PAS-1', 'SENP1_exon_chr12:48436681_PAS-2', 'SENP1_exon_chr12:48436681_PAS-3']	[20.951198060764, 37.5558204663059, 162.325171158691]	[0.21340008923237028, 0.016758057680542865, -0.19762478694285524]	[0.31639964212311, 0.969216504523457, 0.831462059346505]	NC	NotSig	
SAMM50	991.192839383	1.72862086714	0.388082793884	NC	
BICRAL	199.529956703	0.476520061852	1.0	NC	['BICRAL_exon_chr6:42832397_PAS-1', 'BICRAL_exon_chr6:42832397_PAS-2', 'BICRAL_exon_chr6:42832397_PAS-3']	[13.5668073889442, 5.38914145884018, 76.3296571327831]	[0.95833333333333326, -0.066426870996920795, -0.89190646233641258]	['NA', 0.397609920112349, 0.272470573049695]	NC	NotSig	
SNPH	135.836853435	4.39089745359	0.996880299718	NC	
RNF41	226.052622646	0.104715596835	1.0	NC	['RNF41_exon_chr12:56596288_PAS-1', 'RNF41_exon_chr12:56596288_PAS-3', 'RNF41_exon_chr12:56596288_PAS-5']	[126.059510066477, 52.9477722720452, 27.834122826484]	[-0.4493452304450804, 0.50320785818987157, -0.079440170613928066]	[0.841267839006876, 'NA', 'NA']	NC	NotSig	
ING4	237.154782496	-1.96123056799	1.0	NC	
ING5	413.583696055	-0.302738906805529	NA	NC	['ING5_exon_chr2:242664404_PAS-1', 'ING5_exon_chr2:242664404_PAS-2']	[46.5549199777687, 168.889278227039]	[0.72154124976079548, -0.71021401219960811]	[0.540054134365517, 'NA']	NC	NotSig	
ARPC4	2413.5875422	0.185768603762	0.859430908046	NC	
C21orf58	349.030296722	-4.47120269838	0.216609169945	NC	['C21orf58_exon_chr21:47720344', 'C21orf58_exon_chr21:47721044']	[165.816921991809, 134.126560930485]	[-0.54994069174624727, 0.54994069174624727]	[0.0738484666088259, 0.382328393050853]	Exon#:1-only_Down	TE	
ING1	341.310298136	-1.00646354108	1.0	NC	['ING1_exon_chr13:111371576_PAS-2', 'ING1_exon_chr13:111371576_PAS-3', 'ING1_exon_chr13:111371576_PAS-4']	[187.38359493447, 92.4497108650689, 45.6350600697922]	[0.18161157618984658, -0.24189974565192143, 0.013214332312243726]	[0.878275943844465, 0.543134087506966, 0.876024734846301]	NC	NotSig	
TYRO3	152.691712742	-1.54454703202	1.0	NC	
ING3	200.937502685	1.40164455735	1.0	NC	['ING3_exon_chr7:120596214', 'ING3_exon_chr7:120614782']	[123.977637988594, 77.0774788458301]	[0.81547417211852835, -0.81547417211852835]	['NA', 0.684268361616276]	NC	NotSig	
NOTUM	318.475362512	-1.70202579252	1.0	NC	
VASH2	60.92904426	-2.79487942109	0.704906778382	NC	
VASH1	52.7872022998	-3.18322605671077	NA	NC	
DCUN1D1	817.011836596	0.419433939629	1.0	NC	['DCUN1D1_exon_chr3:182655946_PAS-1', 'DCUN1D1_exon_chr3:182655946_PAS-11', 'DCUN1D1_exon_chr3:182655946_PAS-2', 'DCUN1D1_exon_chr3:182655946_PAS-3', 'DCUN1D1_exon_chr3:182655946_PAS-4', 'DCUN1D1_exon_chr3:182655946_PAS-8', 'DCUN1D1_exon_chr3:182655946_PAS-9']	[49.507968448863, 82.5474318791373, 90.4621362985272, 128.499166253522, 93.2313824758245, 64.0857989393346, 269.503379666337]	[-0.075227611358004251, 0.175695610827143, -0.10049495283007186, -0.3709813809386025, -0.18631096531679525, -0.073643584302306928, 0.57630630856096621]	['NA', 0.134417460825956, 0.856486063136159, 0.119170132986877, 'NA', 'NA', 3.85655298097431e-05]	PAS#:7-only_UP	APA_Shortening	
ZNF354B	12.5798321962	7.32851710616227	NA	NC	
SELENBP1	1243.33182493	0.646469008221	1.0	NC	
ZNF821	139.109956108	-0.500106631448	1.0	NC	
WDFY3	117.222590772	1.76386563743	0.880826947727	NC	['WDFY3_exon_chr4:85590693_PAS-1', 'WDFY3_exon_chr4:85590693_PAS-2']	[85.2662756581664, 5.89324935706668]	[-0.037926602696469303, 0.037926602696469414]	['NA', 0.400572924471605]	NC	NotSig	
WDFY2	19.9727383332	3.94317241118	1.0	NC	['WDFY2_exon_chr13:52333876_PAS-1', 'WDFY2_exon_chr13:52333876_PAS-2']	[13.3408570466314, 6.02082156461679]	[-0.3305409894218263, 0.33054098942182636]	[0.540054134365517, 0.395882943092612]	NC	NotSig	
WDFY1	712.256719775	1.40174036784	0.979650718262	NC	['WDFY1_exon_chr2:224740060_PAS-1', 'WDFY1_exon_chr2:224740060_PAS-2']	[440.605100637732, 256.3599345391]	[-0.51034785531470928, 0.48791564558579231]	[0.850231601786285, 'NA']	NC	NotSig	
GFPT1	1333.91084237	-0.645750588956	1.0	NC	['GFPT1_exon_chr2:69546901_PAS-1', 'GFPT1_exon_chr2:69546901_PAS-10', 'GFPT1_exon_chr2:69546901_PAS-5', 'GFPT1_exon_chr2:69546901_PAS-6', 'GFPT1_exon_chr2:69546901_PAS-7', 'GFPT1_exon_chr2:69546901_PAS-9']	[529.490255800002, 121.2010778814, 182.925282190274, 76.6287658243437, 185.238534408016, 84.2343493957332]	[-0.61603744503678926, 0.23694786825125028, -0.11410623901409005, 0.15035279213892572, 0.14269796411813673, 0.16490315804472158]	[0.288188969836473, 0.0412926132747383, 0.474165126723886, 0.209061700841574, 0.867550166406141, 0.0294456633503069]	PAS#:2,6_PASResult-PASResult	APA_Shortening	
GFPT2	65.040244043	0.675386099354	1.0	NC	
ECHDC3	992.90059075	1.8376467694	1.0	NC	
INA	352.973772079	1.34676330581	1.0	NC	
ECHDC1	780.881117999	-0.190993529333	1.0	NC	['ECHDC1_exon_chr6:127609857_PAS-1', 'ECHDC1_exon_chr6:127609857_PAS-4']	[478.335727319972, 188.836284678796]	[-0.26558513212492768, 0.12664450661851778]	[0.799766146295934, 0.89674117136923]	NC	NotSig	
WDR83OS	4694.68206734	0.310007130325	0.863397191138	NC	
CEP85L	53.3022071238	0.238444116253	1.0	NC	['CEP85L_exon_chr6:118781935', 'CEP85L_exon_chr6:118812595']	[24.7744987262618, 24.9740491853779]	[-0.98651918460469845, 0.98651918460469845]	['NA', 'NA']	NC	NotSig	
TPI1P2	29.539609832	21.8704885681448	NA	NC	
ACP1	4853.40407854	0.421426939478	0.529071643032	NC	['ACP1_exon_chr2:277227_PAS-1', 'ACP1_exon_chr2:277227_PAS-3']	[3873.94626779477, 894.559514465975]	[0.15639553834874476, -0.16059035722602324]	[0.379843069640517, 0.49619861255005]	NC	NotSig	
ACP2	526.363585428	-0.412945575021	1.0	NC	
SNIP1	86.7574528461	1.49951690396	0.910499491881	NC	['SNIP1_exon_chr1:38000050_PAS-1', 'SNIP1_exon_chr1:38000050_PAS-2']	[19.564907704983, 61.4968182384554]	[-0.6909692004140473, 0.6479887113059295]	['NA', 0.484566355996839]	NC	NotSig	
GLA	1118.88559615	-0.879988717472	1.0	NC	
SLC2A14	121.366198327	-2.05195944333	0.791099217118	NC	
SLC2A13	68.2172418067	0.175552785459	1.0	NC	['SLC2A13_exon_chr12:40148823', 'SLC2A13_exon_chr12:40223905']	[20.0977484226995, 12.285761769085]	[-0.75, 0.75]	[0.638251776895086, 'NA']	NC	NotSig	['SLC2A13_exon_chr12:40148823_PAS-1', 'SLC2A13_exon_chr12:40148823_PAS-2', 'SLC2A13_exon_chr12:40148823_PAS-3', 'SLC2A13_exon_chr12:40148823_PAS-4']	[2.41800208443751, 1.05035328578877, 12.0395713442174, 3.84663599961628]	[-0.10505152286681327, -0.068468488448957185, -0.78481332201756304, 0.95833333333333348]	[0.539951024273827, 0.552397294076696, 'NA', 0.407385472225104]	NC	NotSig	
SLC2A11	641.04769094	-0.573949371573	1.0	NC	
RORB	8.08779666454	0.868768771618	1.0	NC	
ANKRD36	108.370588459	-1.31087760656	0.890422150764	NC	
ANKRD37	1087.38985924	0.199766543481	1.0	NC	
ANKRD31	24.6212302785	7.36091843494094	NA	NC	
NASP	1713.20418122	0.0624365435995	1.0	NC	['NASP_exon_chr1:46083733_PAS-1', 'NASP_exon_chr1:46083733_PAS-2']	[1578.64058942713, 96.1321775944405]	[0.072361199980031765, -0.072361199980031696]	[0.890069428963933, 0.650284692681835]	NC	NotSig	
GDPD1	300.009768144	1.59512594436	1.0	NC	['GDPD1_exon_chr17:57350146', 'GDPD1_exon_chr17:57352481']	[169.197182297157, 130.780617133757]	[0.75149776703691895, -0.75149776703691884]	[0.00109971179688085, 0.759341836995367]	Exon#:1-only_UP	TE	['GDPD1_exon_chr17:57352481_PAS-1', 'GDPD1_exon_chr17:57352481_PAS-3']	[9.86745756423307, 115.924940389026]	[0.18019173277993661, -0.22905728743212272]	[0.395882943092612, 0.842719219328101]	NC	NotSig	
ANKRD39	668.745915307	-0.934254336381	1.0	NC	['ANKRD39_exon_chr2:97513724_PAS-1', 'ANKRD39_exon_chr2:97513724_PAS-2']	[120.225561035098, 529.663122384477]	[0.017401890808313392, -0.017401890808313225]	[0.908868732570448, 0.604403544192601]	NC	NotSig	
B4GALNT1	1015.34081079	0.204995566443	1.0	NC	['B4GALNT1_exon_chr12:58019678', 'B4GALNT1_exon_chr12:58023114']	[598.803596604751, 305.660827164257]	[-0.098107877412697664, 0.098107877412697719]	[1.0, 1.0]	NC	NotSig	['B4GALNT1_exon_chr12:58019678_PAS-1', 'B4GALNT1_exon_chr12:58019678_PAS-2']	[526.052383433883, 57.0960281925912]	[-0.18362131725725361, 0.18362131725725361]	[0.845014442153793, 0.487601734344343]	NC	NotSig	
NCOA2	266.748951636	0.605254663676	1.0	NC	['NCOA2_exon_chr8:71021997_PAS-1', 'NCOA2_exon_chr8:71021997_PAS-2']	[123.154738107547, 91.2607474614869]	[-0.56892884538156363, 0.56892884538156352]	[0.955857777872836, 0.188237474529181]	NC	NotSig	
NCOA3	1245.63753893	1.03753567449	1.0	NC	['NCOA3_exon_chr20:46282150_PAS-3', 'NCOA3_exon_chr20:46282150_PAS-5']	[413.569445915378, 151.741248750836]	[0.84877396662369153, -0.93029364691288097]	[0.0372953786570949, 'NA']	PAS#:1-only_UP	APA_Shortening	
NCOA1	124.664942857	1.66811947281605	NA	NC	['NCOA1_exon_chr2:24991090_PAS-2', 'NCOA1_exon_chr2:24991090_PAS-3', 'NCOA1_exon_chr2:24991090_PAS-4']	[80.3493845773055, 24.9039742756518, 18.9181165387293]	[-0.46946369938380939, 0.26255404857437115, 0.19944720604298655]	['NA', 0.286151860304774, 'NA']	NC	NotSig	
NCOA6	418.276848545	-0.747333291741	1.0	NC	['NCOA6_exon_chr20:33302599_PAS-1', 'NCOA6_exon_chr20:33302599_PAS-2']	[149.411698246885, 146.722259655221]	[-0.025872751983062492, 0.025872751983062381]	[0.942305738965793, 0.962879062881078]	NC	NotSig	
NCOA7	832.163164942	-0.908408495678	1.0	NC	['NCOA7_exon_chr6:126196035', 'NCOA7_exon_chr6:126249782']	[53.5726950634759, 729.109740095168]	[0.20962536728152659, -0.20962536728152659]	['NA', 1.0]	NC	NotSig	['NCOA7_exon_chr6:126249782_PAS-1', 'NCOA7_exon_chr6:126249782_PAS-3']	[82.692927322213, 614.894473568874]	[-0.046925295850655149, -0.021191628929228212]	[0.700149136982614, 0.548927707334291]	NC	NotSig	
TMEM9B-AS1	3.15702474159	5.33916152346	1.0	NC	
NCOA5	411.902236008	1.84423584461	1.0	NC	
PRAME	792.154306898	-1.42939303501	1.0	NC	
TMEM18	332.359876015	0.792308936775	1.0	NC	
LOC643072	22.3515384573	8.15806863752304	NA	NC	['LOC643072_exon_chr2:160472261_PAS-1', 'LOC643072_exon_chr2:160472261_PAS-2']	[14.2158286942341, 7.47675415047414]	[nan, nan]	['NA', 0.395882943092612]	NC	NotSig	
NT5C3A	772.764149604	-0.893967673732	1.0	NC	
NT5C3B	1807.6581303	-0.0459896781144	1.0	NC	
CISH	68.297908767	-0.585943563292	1.0	NC	
LCOR	365.267012325	0.37082794608	1.0	NC	['LCOR_exon_chr10:98714710', 'LCOR_exon_chr10:98740550']	[272.358564204074, 20.7546420812808]	[0.085106131977464083, -0.085106131977464125]	['NA', 'NA']	NC	NotSig	['LCOR_exon_chr10:98714710_PAS-1', 'LCOR_exon_chr10:98714710_PAS-2']	[30.6727819228305, 237.211188635834]	[0.17345827845058678, -0.17345827845058681]	['NA', 'NA']	NC	NotSig	['LCOR_exon_chr10:98740550_PAS-1', 'LCOR_exon_chr10:98740550_PAS-2']	[7.19153686884783, 12.8422094338319]	[1.0, -1.0]	[0.395882943092612, 'NA']	NC	NotSig	
MECR	223.185624915	-0.876017296152	1.0	NC	
BSG	6527.84453956	0.86251662248	0.0789463299223	UP	['BSG_exon_chr19:582750_PAS-2', 'BSG_exon_chr19:582750_PAS-5', 'BSG_exon_chr19:582750_PAS-6']	[1535.84122365886, 2391.58235271539, 2345.93262563791]	[-0.07439004640116878, 0.035949944454558902, 0.03193633971011145]	[0.688164442595727, 0.24288244996071, 0.247291516734254]	NC	NotSig	
PURPL	618.189472752	-0.148383696459	1.0	NC	
NSFL1C	1719.59662936	-0.812451702836	1.0	NC	
P4HTM	242.964456574	0.721390276269	1.0	NC	['P4HTM_exon_chr3:49044120_PAS-1', 'P4HTM_exon_chr3:49044120_PAS-2', 'P4HTM_exon_chr3:49044120_PAS-3']	[84.1332132646698, 54.1481091143835, 46.5754100547398]	[0.60550802907863044, -0.28075348544580137, -0.32475454363282907]	['NA', 0.951688073287485, 0.998415311164855]	NC	NotSig	
RIF1	607.357024474	0.00293460330022	1.0	NC	['RIF1_exon_chr2:152331371_PAS-1', 'RIF1_exon_chr2:152331371_PAS-2', 'RIF1_exon_chr2:152331371_PAS-3', 'RIF1_exon_chr2:152331371_PAS-4', 'RIF1_exon_chr2:152331371_PAS-5']	[171.74740828256, 32.2782933880845, 110.627054567503, 55.080499806811, 89.4242739266141]	[-0.22193989738639927, 0.19849909491284054, 0.11645527217260446, -0.18574031799239457, 0.092725848293348762]	[0.544147597607834, 'NA', 'NA', 0.241418180411852, 0.978737765266856]	NC	NotSig	
PPM1D	75.6084197957	-3.46245498928403	NA	NC	
ABCG1	713.957160285	-0.57303889237	1.0	NC	
GSG1	4.30816171101	5.78120690675	1.0	NC	
ABCG2	451.173238723	2.53852062041	1.0	NC	['ABCG2_exon_chr4:89011416_PAS-1', 'ABCG2_exon_chr4:89011416_PAS-2', 'ABCG2_exon_chr4:89011416_PAS-3']	[24.3908580781755, 30.6376456047091, 388.636148114016]	[-0.29913708719753213, 0.064173562015357205, 0.23496352518217511]	['NA', 'NA', 0.282527449199586]	NC	NotSig	
ASAH2B	38.3700532038	-0.14091988629	1.0	NC	['ASAH2B_exon_chr10:52514311_PAS-1', 'ASAH2B_exon_chr10:52514311_PAS-2']	[10.8652779340486, 25.8910357642113]	[0.61308423743390983, -0.61308423743390983]	[0.395882943092612, 'NA']	NC	NotSig	
ZNF236-DT	2.80441679856	5.16712373822	1.0	NC	
RNR2	508231.732604	0.273583139614	0.237940253025	NC	['RNR2_exon_chrM:1673_PAS-10', 'RNR2_exon_chrM:1673_PAS-26', 'RNR2_exon_chrM:1673_PAS-28', 'RNR2_exon_chrM:1673_PAS-29', 'RNR2_exon_chrM:1673_PAS-7', 'RNR2_exon_chrM:1673_PAS-9']	[28101.7191730809, 118201.807319831, 111663.507317774, 111040.445861791, 25253.7095858334, 27698.7660998989]	[0.0099551688127887533, -0.026001173534949545, -0.022082957067971032, -0.020027602385219251, 0.008013092755708856, 0.008054233469336064]	[0.182882035688571, 0.614215610491445, 0.581255327997202, 0.56092308645116, 0.164231097879652, 0.235373331325908]	NC	NotSig	
DEPTOR	266.715450424	1.10191614388284	NA	NC	
SLC27A6	10.4572939925	-6.98415127242097	NA	NC	
SLC27A1	242.185883342	-0.898454259548	1.0	NC	
STARD3NL	616.328378384	0.854610847798	1.0	NC	['STARD3NL_exon_chr7:38269524_PAS-1', 'STARD3NL_exon_chr7:38269524_PAS-2', 'STARD3NL_exon_chr7:38269524_PAS-3']	[221.163815146537, 108.853671375892, 276.991253011269]	[0.55973112157984728, 0.16648693063421982, -0.7262180522140671]	[0.000562400537295464, 0.504227230012079, 0.593559742107738]	PAS#:1-only_UP	APA_Shortening	
SLC27A3	17.8957468268	7.83830912408	1.0	NC	
SLC27A2	759.709951537	0.162861748677	1.0	NC	
SREK1	131.478028975	4.35198713866	0.363640852287	NC	['SREK1_exon_chr5:65474547_PAS-1', 'SREK1_exon_chr5:65474547_PAS-2', 'SREK1_exon_chr5:65474547_PAS-4', 'SREK1_exon_chr5:65474547_PAS-5', 'SREK1_exon_chr5:65474547_PAS-6']	[27.2609420842371, 7.2095510236804, 21.017952779908, 40.3293468754661, 27.1947196060786]	[0.22395987752396876, 0.05922943379128081, 0.17267114672146799, -0.71637393902666435, 0.22341583256573122]	['NA', 0.395882943092612, 0.307524580325443, 0.57113609088686, 0.276205855586251]	NC	NotSig	
ZNF639	116.944870757	1.00628752024	0.970921390457	NC	['ZNF639_exon_chr3:179051057_PAS-2', 'ZNF639_exon_chr3:179051057_PAS-3', 'ZNF639_exon_chr3:179051057_PAS-4', 'ZNF639_exon_chr3:179051057_PAS-5']	[14.6018236399619, 13.8027518652737, 24.7522664323135, 55.4884169254075]	[0.18661913771413399, 0.18207488428719001, 0.32651213978914817, -0.75477256567092499]	['NA', 'NA', 'NA', 0.854591003700177]	NC	NotSig	
ZNF638	516.55702538	2.19868087591	1.0	NC	['ZNF638_exon_chr2:71649944', 'ZNF638_exon_chr2:71661872']	[113.146994274986, 250.887653605365]	[0.34218114765300983, -0.34218114765300978]	['NA', 0.498060401009918]	NC	NotSig	['ZNF638_exon_chr2:71649944_PAS-1', 'ZNF638_exon_chr2:71649944_PAS-2']	[83.318246322027, 27.1336147778885]	[nan, nan]	['NA', 'NA']	NC	NotSig	
TBCK	34.2725859778	7.80696195834	1.0	NC	
AK3	2078.93468327	-0.348980538012	0.74538201774	NC	['AK3_exon_chr9:4709557_PAS-2', 'AK3_exon_chr9:4709557_PAS-3']	[1391.93121213833, 403.561116231736]	[-0.29041715303470506, 0.095633929348065611]	[0.49353670017523, 0.848179815482955]	NC	NotSig	
PRRC1	1088.95026914	0.430160850075	1.0	NC	['PRRC1_exon_chr5:126887399', 'PRRC1_exon_chr5:126889489']	[661.965800669939, 428.806357006135]	[0.64152437373256754, -0.64152437373256765]	[0.528956239963331, 0.5904483069339]	NC	NotSig	['PRRC1_exon_chr5:126887399_PAS-2', 'PRRC1_exon_chr5:126887399_PAS-3', 'PRRC1_exon_chr5:126887399_PAS-4']	[498.018833993714, 40.7555476982806, 118.710583195085]	[0.19632049797681816, -0.37477666723181574, 0.16267980384661532]	[0.395882943092612, 'NA', 'NA']	NC	NotSig	
TBCE	142.05578776	-0.226433875177	1.0	NC	
PRDM11	30.9631272733	21.9325998545998	NA	NC	['PRDM11_exon_chr11:45245768', 'PRDM11_exon_chr11:45247546']	[13.65640009808, 17.1611399462599]	[nan, nan]	['NA', 'NA']	NC	NotSig	
TBCC	625.958155261	-0.724711061612	1.0	NC	
AK6	124.926455861	0.0225249296871	1.0	NC	['AK6_exon_chr5:68646811_PAS-1', 'AK6_exon_chr5:68646811_PAS-2']	[55.5090797197239, 64.4117208628512]	[0.3117788857910927, -0.32721499515162128]	['NA', 'NA']	NC	NotSig	
TBCA	3536.51133164	-0.539608414449	0.501580916158	NC	
ERO1A	4065.38097347	0.132462768914	1.0	NC	['ERO1A_exon_chr14:53106633_PAS-10', 'ERO1A_exon_chr14:53106633_PAS-2', 'ERO1A_exon_chr14:53106633_PAS-4', 'ERO1A_exon_chr14:53106633_PAS-8']	[593.418266250151, 615.63819779734, 799.86100712592, 1764.42110596553]	[0.099720646881204286, 0.10459036731574292, -0.18131131915180715, -0.019872477012688294]	[0.68042362475361, 0.490396486184949, 0.518414433740994, 0.949129312372752]	NC	NotSig	
HOXA10-HOXA9	12.1333743794	7.27636338646	1.0	NC	['HOXA10-HOXA9_exon_chr7:27202057_PAS-1', 'HOXA10-HOXA9_exon_chr7:27202057_PAS-2']	[3.34490086923155, 8.43095160594676]	[nan, nan]	[0.41520168540616, 0.395882943092612]	NC	NotSig	
SARS	4535.9384292	-0.0945420329701	0.897712076256	NC	['SARS_exon_chr1:109780353_PAS-1', 'SARS_exon_chr1:109780353_PAS-2']	[2807.35479865253, 1447.29664896279]	[-0.10994612571793705, 0.10994612571793699]	[0.744931953591381, 0.626366646936045]	NC	NotSig	
CDIP1	672.300826889	0.242857077224	1.0	NC	['CDIP1_exon_chr16:4560677_PAS-1', 'CDIP1_exon_chr16:4560677_PAS-2']	[147.854775273273, 510.64953470406]	[0.14217004617961143, -0.14217004617961138]	[0.798068475072316, 0.985841408835359]	NC	NotSig	
FLJ42627	15.3156009827	6.66985241377059	NA	NC	['FLJ42627_exon_chr16:2688983_PAS-1', 'FLJ42627_exon_chr16:2688983_PAS-2']	[4.18112608653944, 10.688274760414]	[0.28409090909090889, -0.28409090909090884]	[0.403477794114522, 0.396651513512679]	NC	NotSig	
APOL6	30.1840844402	-1.47125025301	1.0	NC	['APOL6_exon_chr22:36054662_PAS-1', 'APOL6_exon_chr22:36054662_PAS-2', 'APOL6_exon_chr22:36054662_PAS-3']	[17.1485303594994, 5.96245437999339, 5.64324668423147]	[-0.36116326807914961, -0.28415300546448063, 0.6453162735436303]	['NA', 0.395882943092612, 0.560904381833307]	NC	NotSig	
MAP4	2089.46388095	1.031877256	0.586868522626	NC	['MAP4_exon_chr3:47892180_PAS-1', 'MAP4_exon_chr3:47892180_PAS-2']	[1011.51196158822, 1024.8039214373]	[0.049787678023923754, -0.067432779737125526]	[0.706930440218735, 0.42760395099394]	NC	NotSig	
ODR4	740.839188826	0.643983795578	1.0	NC	['ODR4_exon_chr1:186388141_PAS-1', 'ODR4_exon_chr1:186388141_PAS-2']	[61.5055421658919, 363.148301068705]	[0.36073188765315956, -0.36073188765315956]	[0.113183829977612, 0.743030435531191]	NC	NotSig	
WRNIP1	1011.73514333	-0.167306568209	1.0	NC	
ZNF497	17.4049733125	21.1329775100082	NA	NC	
ZNF496	283.367687587	2.03370673797	1.0	NC	['ZNF496_exon_chr1:247460715_PAS-1', 'ZNF496_exon_chr1:247460715_PAS-3', 'ZNF496_exon_chr1:247460715_PAS-4']	[187.81532675302, 28.0860337459036, 51.556364865771]	[0.83030436165175348, -0.4551222709250306, -0.40391372865386149]	['NA', 'NA', 0.97962779706394]	NC	NotSig	
ERF	331.059866627	-0.767193196515	1.0	NC	
ZNF493	0.861632342203	3.44216706921	1.0	NC	
CBLL1	365.040801706	2.55390732317	1.0	NC	['CBLL1_exon_chr7:107398588_PAS-1', 'CBLL1_exon_chr7:107398588_PAS-2']	[288.228203947514, 62.5293734521151]	[0.9050112211886383, -0.95088531676438448]	['NA', 0.6974065467449]	NC	NotSig	
EPS8	180.50303593	-1.15482029614	1.0	NC	
ZNF490	111.059180953	-0.604326177665525	NA	NC	
ERH	2947.62132128	-0.121695403482	0.880826947727	NC	
HERPUD2	176.976888701	-2.04127845252	1.0	NC	['HERPUD2_exon_chr7:35672270', 'HERPUD2_exon_chr7:35733794']	[132.935720655563, 25.32395062055]	[0.042250116875030108, -0.042250116875030302]	[0.568260411394347, 'NA']	NC	NotSig	
HERPUD1	1494.34757459	-0.36598986889	1.0	NC	
RELCH	86.6932742908	-2.33736588786	0.735913519711	NC	['RELCH_exon_chr18:59972647_PAS-1', 'RELCH_exon_chr18:59972647_PAS-2', 'RELCH_exon_chr18:59972647_PAS-3']	[6.02082156461679, 40.6351869182865, 36.4168692271203]	[0.43076464106096135, -0.041789300520158668, -0.38897534054080274]	[0.395882943092612, 'NA', 'NA']	NC	NotSig	
MTRNR2L9	89.6742114757	7.80175467734	0.0212477382166	UP	
MTRNR2L8	10.192770849	2.17927057902	1.0	NC	['MTRNR2L8_exon_chr11:10529434_PAS-1', 'MTRNR2L8_exon_chr11:10529434_PAS-2']	[2.98975881047288, 6.94089332390147]	[-0.57550812488609993, 0.57550812488609981]	[0.97873885547623, 0.497157641263133]	NC	NotSig	
MTRNR2L2	3.44652936881	5.45866548624	1.0	NC	
CAD	475.914008169	-0.0516575928919	1.0	NC	
TRA2A	1375.58004391	0.130801575703	1.0	NC	['TRA2A_exon_chr7:23544401_PAS-1', 'TRA2A_exon_chr7:23544401_PAS-2']	[131.885952112191, 1227.01075392652]	[0.026596959208713342, -0.026596959208713411]	[0.88842489314108, 0.918239560946584]	NC	NotSig	
TRA2B	2733.27812781	-0.376884262857	0.688794284311	NC	['TRA2B_exon_chr3:185632358_PAS-1', 'TRA2B_exon_chr3:185632358_PAS-2', 'TRA2B_exon_chr3:185632358_PAS-4']	[1865.6609087176, 152.169770666037, 655.42805024503]	[0.13821701289743693, -0.0094712960161070919, -0.14996080745563289]	[0.957955915062718, 0.901235927692482, 0.395882943092612]	NC	NotSig	
LINC01537	6.20375286386	6.30790042092	1.0	NC	
ACER3	455.88791637	2.88959455743	1.0	NC	['ACER3_exon_chr11:76731318_PAS-2', 'ACER3_exon_chr11:76731318_PAS-4', 'ACER3_exon_chr11:76731318_PAS-5']	[195.023943216233, 47.2827926177135, 146.09024739319]	[0.5084702661008601, -0.02051933792529409, -0.5378913599107551]	[0.049596726184348, 0.616348757597073, 0.765279454876389]	PAS#:1-only_UP	APA_Shortening	
LOC105376444	4.77465444164	5.93463933739	1.0	NC	
SNCA	2468.69160381	-0.183391307956	1.0	NC	['SNCA_exon_chr4:90645250_PAS-1', 'SNCA_exon_chr4:90645250_PAS-2', 'SNCA_exon_chr4:90645250_PAS-5', 'SNCA_exon_chr4:90645250_PAS-6', 'SNCA_exon_chr4:90645250_PAS-7']	[123.649136101323, 156.85602371253, 685.481740012182, 406.158156582004, 969.051968621012]	[-0.095492283088769878, -0.12067599441082412, -0.096698012395236232, -0.20415872009682348, 0.60747306405188395]	[0.0111673889880256, 0.0171014491315467, 0.575791530102324, 0.456270558394499, 0.243690934561551]	PAS#:1,2_PASResult-PASResult	APA_both	
FBN2	37.6487760773	5.98351922884	1.0	NC	
FBN3	121.97208504	9.89926384143428	NA	NC	
SLC24A1	44.8419585243	-23.0702664141296	NA	NC	
HTATSF1P2	5.68677345854	6.18224055652	1.0	NC	
BRMS1L	243.793387428	7.63677049025	0.00196815819234	UP	['BRMS1L_exon_chr14:36339566_PAS-1', 'BRMS1L_exon_chr14:36339566_PAS-2']	[18.5445543848927, 227.689991875476]	[-0.053547593804339183, 0.053547593804339155]	[0.368486122195622, 0.00103305338897015]	PAS#:2-only_UP	APA_Lengthening	
MEX3D	740.317464395	0.576512844167	1.0	NC	['MEX3D_exon_chr19:1554668_PAS-1', 'MEX3D_exon_chr19:1554668_PAS-3']	[628.68633256746, 106.941315486012]	[-0.24389347870192757, 0.23546516702032561]	[0.951688073287485, 'NA']	NC	NotSig	
MEX3C	146.747331541	-1.13896121501	1.0	NC	
MEX3A	27.7728106473	3.44092172045	1.0	NC	
LACTB2	228.06516365	-1.8065118737	1.0	NC	['LACTB2_exon_chr8:71549501_PAS-1', 'LACTB2_exon_chr8:71549501_PAS-2']	[114.677153189374, 98.8559654064129]	[-0.57017348928335565, 0.45809214098335554]	[0.395882943092612, 0.88815322683476]	NC	NotSig	
AOAH	3.02986206245	-5.19938765509	1.0	NC	
SERTAD4-AS1	28.9598217711	-4.53153902944238	NA	NC	['SERTAD4-AS1_exon_chr1:210404801_PAS-1', 'SERTAD4-AS1_exon_chr1:210404801_PAS-2']	[14.5336551999852, 12.8947918930629]	[0.34185901434809784, -0.34185901434809784]	['NA', 'NA']	NC	NotSig	
IL17RC	229.782451388	-0.116041287691	1.0	NC	
BTRC	135.21693848	4.35533505485	1.0	NC	['BTRC_exon_chr10:103312912_PAS-1', 'BTRC_exon_chr10:103312912_PAS-2']	[79.2795214630046, 49.8643381095212]	[0.37408488948966917, -0.027905672331509757]	[0.395882943092612, 0.395882943092612]	NC	NotSig	
MATK	291.38459274	1.43949307566	1.0	NC	
SCN1B	12.7177468547	-3.58563844924	1.0	NC	
RNF121	420.768873658	0.373339551504049	NA	NC	['RNF121_exon_chr11:71707241_PAS-1', 'RNF121_exon_chr11:71707241_PAS-2']	[330.102185894016, 87.566294486733]	[-0.21040341467871182, 0.21040341467871182]	[0.991414764455426, 0.599304335054393]	NC	NotSig	
PET100	1961.99444486	1.14866524587	0.206585665482	NC	
LINC01535	25.8242580672	4.2970670093811	NA	NC	
EEPD1	63.0068019367	-5.22531770554388	NA	NC	
FRYL	185.474304313	-1.45042190315621	NA	NC	['FRYL_exon_chr4:48499380_PAS-2', 'FRYL_exon_chr4:48499380_PAS-3']	[143.208130474398, 10.7014306187127]	[-0.48352603708093361, 0.4983479506818938]	['NA', 0.395882943092612]	NC	NotSig	
DEXI	453.720865739	-0.587855108646	1.0	NC	
SLC25A24	1686.60402315	0.984035377208	0.760381815118	NC	['SLC25A24_exon_chr1:108677344_PAS-1', 'SLC25A24_exon_chr1:108677344_PAS-5']	[1381.95682644561, 142.335025280083]	[-0.19087730716670526, 0.11963475883087998]	[0.408980928304934, 0.362969389781481]	NC	NotSig	
STYK1	9.22822616771	6.88365243835125	NA	NC	
IDI1	868.768717503	-0.125609306023	1.0	NC	
IPMK	857.891808949	-0.286724439222	1.0	NC	['IPMK_exon_chr10:59951278_PAS-1', 'IPMK_exon_chr10:59951278_PAS-3', 'IPMK_exon_chr10:59951278_PAS-4', 'IPMK_exon_chr10:59951278_PAS-7']	[544.536389165437, 76.810138011362, 130.780365111522, 63.6872519244427]	[-0.39339068456868542, -0.15945362257660509, 0.33319160985311491, 0.16664929409670926]	[0.637690758976021, 0.406001688577397, 0.193516950548082, 'NA']	NC	NotSig	
GRPEL2	795.460841435	3.34596053460236	NA	NC	['GRPEL2_exon_chr5:148730481_PAS-2', 'GRPEL2_exon_chr5:148730481_PAS-3']	[712.27271393535, 75.4616216595636]	[0.94668166753795924, -0.73500273943771421]	[3.30530625161055e-06, 'NA']	PAS#:1-only_UP	APA_Shortening	
UHMK1	1722.04624213	-0.325828920066	1.0	NC	['UHMK1_exon_chr1:162492194_PAS-6', 'UHMK1_exon_chr1:162492194_PAS-8']	[162.191750430918, 1394.39899107786]	[0.1342171077839778, -0.20252694974513408]	[0.529481952681111, 0.455841908795341]	NC	NotSig	
C1orf162	16.0452920756	5.40749619566523	NA	NC	
ZXDB	196.59547595	4.56145222909	0.529040243403	NC	['ZXDB_exon_chrX:57618269_PAS-1', 'ZXDB_exon_chrX:57618269_PAS-2', 'ZXDB_exon_chrX:57618269_PAS-4']	[12.8778683465415, 13.5668073889442, 162.650557601927]	[0.067400947666217986, 0.071006757501560436, -0.18830191318043332]	['NA', 'NA', 0.410467983275654]	NC	NotSig	
ESYT2	2163.35644541	-0.899469321411	0.146022135679	NC	['ESYT2_exon_chr7:158523689_PAS-1', 'ESYT2_exon_chr7:158523689_PAS-2', 'ESYT2_exon_chr7:158523689_PAS-5', 'ESYT2_exon_chr7:158523689_PAS-6']	[750.862746745356, 110.047976408455, 724.190861881491, 251.896656813523]	[-0.34484680901687931, -0.085005848082605306, 0.07127625336640836, 0.2775500496338818]	[0.395882943092612, 'NA', 0.629960166073767, 'NA']	NC	NotSig	
MDM1	164.277022233	-2.65260745025	1.0	NC	['MDM1_exon_chr12:68688346_PAS-1', 'MDM1_exon_chr12:68688346_PAS-2']	[140.068812623501, 19.7013637735103]	[-0.90061115579973328, 0.90061115579973339]	[0.194791499839374, 'NA']	NC	NotSig	
TMEM185B	471.563142496	0.111021416579	1.0	NC	['TMEM185B_exon_chr2:120975047_PAS-1', 'TMEM185B_exon_chr2:120975047_PAS-2', 'TMEM185B_exon_chr2:120975047_PAS-3', 'TMEM185B_exon_chr2:120975047_PAS-4', 'TMEM185B_exon_chr2:120975047_PAS-6']	[33.7428253236792, 68.9296518723737, 202.471023289813, 98.2235166003485, 59.1417922927371]	[-0.11136818489937494, 0.28171534892417632, 0.27638977647652335, -0.40140004067835694, -0.040127625319153884]	['NA', 'NA', 0.729683482438019, 'NA', 'NA']	NC	NotSig	
TMEM185A	242.865341	-1.13005387723	1.0	NC	['TMEM185A_exon_chrX:148678216', 'TMEM185A_exon_chrX:148685375']	[133.820820893937, 108.175477807032]	[-0.14590948589814479, 0.1459094858981449]	[0.694351957367444, 0.717344552910936]	NC	NotSig	['TMEM185A_exon_chrX:148685375_PAS-1', 'TMEM185A_exon_chrX:148685375_PAS-2']	[70.5301617512217, 34.1170588820695]	[0.51728914702497586, -0.51728914702497575]	[0.945764218506235, 'NA']	NC	NotSig	
ITFG2-AS1	48.9377716983	-3.12613569686289	NA	NC	
UBXN11	28.6564876796	1.70344457664	1.0	NC	
DNTTIP1	1063.36765298	0.221924281356	1.0	NC	
DNTTIP2	1399.75564432	-0.192212004852	1.0	NC	
UBLCP1	1015.27918173	0.427516633248	1.0	NC	['UBLCP1_exon_chr5:158711912_PAS-3', 'UBLCP1_exon_chr5:158711912_PAS-4']	[247.695941939482, 722.017594680274]	[0.41560508096862836, -0.47495838751084352]	['NA', 0.689741289048494]	NC	NotSig	
IGDCC3	0.861632342203	3.44216706921	1.0	NC	
FBH1	7.74325362716	6.63062333876	1.0	NC	
ANKRD36C	53.6759500728	2.15175900693	0.772429289304	NC	
ANKRD36B	105.931711467	-2.02821541894	0.769655165104	NC	['ANKRD36B_exon_chr2:98121261', 'ANKRD36B_exon_chr2:98200977']	[38.699995715715, 19.037028438923]	[0.40541201309333319, -0.3234442388159427]	['NA', 'NA']	NC	NotSig	['ANKRD36B_exon_chr2:98121261_PAS-1', 'ANKRD36B_exon_chr2:98121261_PAS-2']	[33.8900471704213, 3.51214591269313]	[-0.96750181860145423, 0.96750181860145423]	['NA', 0.411997911348899]	NC	NotSig	
MTMR9	129.905486803	0.702729249112	1.0	NC	['MTMR9_exon_chr8:11180134_PAS-1', 'MTMR9_exon_chr8:11180134_PAS-4', 'MTMR9_exon_chr8:11180134_PAS-5', 'MTMR9_exon_chr8:11180134_PAS-6']	[40.1824064742244, 44.6076307536537, 18.6900012295947, 13.3351374934533]	[0.0038145592587399135, 0.57081516057138437, -0.39654804362037904, -0.11796425580056524]	['NA', 0.246092500638155, 'NA', 'NA']	NC	NotSig	
MTMR6	131.050788404	3.8474937173	0.286782253514	NC	['MTMR6_exon_chr13:25820341_PAS-1', 'MTMR6_exon_chr13:25820341_PAS-2', 'MTMR6_exon_chr13:25820341_PAS-4']	[77.5747116046584, 19.8349859165409, 28.2557186968044]	[0.018787011670149956, -0.039084989860134839, 0.2180383934444676]	[0.404040236958221, 'NA', 0.294930686858544]	NC	NotSig	
MTMR4	93.3336772566	-1.47395589511	0.910499491881	NC	
MTMR3	280.339398866	1.44914659628	1.0	NC	['MTMR3_exon_chr22:30421619_PAS-1', 'MTMR3_exon_chr22:30421619_PAS-2', 'MTMR3_exon_chr22:30421619_PAS-3', 'MTMR3_exon_chr22:30421619_PAS-4', 'MTMR3_exon_chr22:30421619_PAS-5']	[116.023192533447, 38.1143724119694, 84.9107612144661, 14.982474246921, 20.1939340997091]	[0.57290152139843065, -0.51983313126137198, -0.20409515844780685, 0.073980745598768077, 0.077046022711980203]	[0.163151697512161, 'NA', 0.929477231198686, 'NA', 'NA']	NC	NotSig	
MTMR2	364.52980984	0.347773816391	1.0	NC	['MTMR2_exon_chr11:95566044_PAS-1', 'MTMR2_exon_chr11:95566044_PAS-2', 'MTMR2_exon_chr11:95566044_PAS-4']	[91.9496545627738, 83.1666592261797, 170.401024585032]	[-0.47920076692694613, -0.43609100481486246, 0.82414737929992865]	['NA', 0.430429555527828, 0.0794750284389377]	PAS#:3-only_UP	APA_Shortening	
MTMR1	447.618882869	-0.174764781923	1.0	NC	['MTMR1_exon_chrX:149931038_PAS-1', 'MTMR1_exon_chrX:149931038_PAS-2']	[371.11936936296, 22.6506697276287]	[-0.119851755064871, 0.11985175506487089]	[0.894836586403821, 'NA']	NC	NotSig	
FAM131C	297.759311445	-1.89818779469	1.0	NC	
TSC22D1	5386.82309402	0.442409273675	0.567852641968	NC	['TSC22D1_exon_chr13:45006279_PAS-1', 'TSC22D1_exon_chr13:45006279_PAS-2']	[4887.1754544882, 416.088240771593]	[-0.096397344086217363, 0.096397344086217501]	[0.743663330678368, 0.378063536719287]	NC	NotSig	
TSC22D3	1614.6691835	0.478963485354	1.0	NC	
SFTA1P	362.248753365	4.9637498645	0.397685203292	NC	
TSC22D4	1603.06329782	0.734583592067	1.0	NC	
FCHSD1	150.614114597	1.96496014021	1.0	NC	['FCHSD1_exon_chr5:141018869_PAS-1', 'FCHSD1_exon_chr5:141018869_PAS-2']	[18.3078103804794, 128.97231209419]	[0.14949791708801702, -0.14949791708801696]	['NA', 0.636286254103708]	NC	NotSig	
FCHSD2	143.096183261	5.07545870409	0.691146479077	NC	['FCHSD2_exon_chr11:72547790_PAS-1', 'FCHSD2_exon_chr11:72547790_PAS-2']	[9.31980681501387, 51.3179236016587]	[nan, nan]	['NA', 'NA']	NC	NotSig	
APOBEC3B	191.107861181	-3.55418120405	0.904183056479	NC	
NABP2	982.596613019	0.426090806219	1.0	NC	
VAT1	3883.5573647	-0.270255046519	0.847612981339	NC	
RAB33B	196.994039855	-0.149092288809	1.0	NC	['RAB33B_exon_chr4:140393840_PAS-3', 'RAB33B_exon_chr4:140393840_PAS-4', 'RAB33B_exon_chr4:140393840_PAS-5', 'RAB33B_exon_chr4:140393840_PAS-6', 'RAB33B_exon_chr4:140393840_PAS-7']	[27.7234759687122, 51.0000237754557, 24.0832862584672, 14.5503187811572, 69.4286761316893]	[0.30559988475856392, -0.50963670719732024, 0.26547354716634974, 0.16039026807966947, -0.2531676199032904]	['NA', 'NA', 'NA', 'NA', 'NA']	NC	NotSig	
HIGD2A	2999.06714609	-1.11777224672	0.0284657815018	DOWN	
HIGD2B	10.167261638	7.02117119727	1.0	NC	
UBA52	38626.0244489	0.109315777121	0.926570359992	NC	
DND1	33.2743777949	-8.65338254258	1.0	NC	
PLCE1	21.2024890637	1.5885446825247	NA	NC	
NUMBL	654.135856853	3.0034652197	1.0	NC	['NUMBL_exon_chr19:41171812_PAS-1', 'NUMBL_exon_chr19:41171812_PAS-2', 'NUMBL_exon_chr19:41171812_PAS-3']	[43.4530846186098, 174.943668222152, 437.737277589956]	[-0.32530113805129002, 0.29777829035198417, 0.027522847699305797]	[0.962566186998088, 0.123007022992806, 0.395882943092612]	NC	NotSig	
DLG5	426.630872046	-0.856185140218	1.0	NC	
CD2BP2	1141.78813179	0.107571785744	1.0	NC	['CD2BP2_exon_chr16:30362087_PAS-1', 'CD2BP2_exon_chr16:30362087_PAS-2']	[231.665649507691, 883.72303132141]	[-0.20439649717139108, 0.20439649717139108]	[0.632135017254777, 0.63414501408371]	NC	NotSig	
C21orf91	143.233178084	6.96213446745	0.122542751739	NC	['C21orf91_exon_chr21:19161284_PAS-1', 'C21orf91_exon_chr21:19161284_PAS-2']	[7.43703242336971, 138.709396889547]	[-0.81447873710610441, 0.81447873710610441]	[0.602334096140626, 0.011854734037219]	PAS#:2-only_UP	APA_Shortening	
RAB5IF	6358.27596057	-0.13611295184	0.989607507918	NC	['RAB5IF_exon_chr20:35240413_PAS-1', 'RAB5IF_exon_chr20:35240413_PAS-3']	[2281.86595339782, 3937.4814084788]	[0.059637830283383431, -0.060092319757535817]	[0.896209162105788, 0.676467950740687]	NC	NotSig	
SRGAP2D	66.4061008152	3.74263625856	0.60843079312	NC	['SRGAP2D_exon_chr1:206579736_PAS-1', 'SRGAP2D_exon_chr1:206579736_PAS-2', 'SRGAP2D_exon_chr1:206579736_PAS-3', 'SRGAP2D_exon_chr1:206579736_PAS-4', 'SRGAP2D_exon_chr1:206579736_PAS-5']	[10.5544518929119, 3.21055235845798, 11.2073626256496, 8.52949721654045, 3.6793909561547]	[0.31069277514911192, -1.0, 0.32991259343405116, 0.25108392057888612, 0.10831071083795075]	[0.395882943092612, 0.424005466874003, 'NA', 0.395882943092612, 0.409135303753266]	NC	NotSig	
EXOSC8	244.256496065	1.59407633953	1.0	NC	
EXOSC9	608.75000221	-0.211037238239	1.0	NC	['EXOSC9_exon_chr4:122732738', 'EXOSC9_exon_chr4:122737927']	[37.3068388050605, 568.789984941966]	[0.12903657728355977, -0.12903657728355977]	[0.382328393050853, 1.0]	NC	NotSig	['EXOSC9_exon_chr4:122737927_PAS-1', 'EXOSC9_exon_chr4:122737927_PAS-2', 'EXOSC9_exon_chr4:122737927_PAS-3']	[202.128668687933, 40.705217401878, 312.607456718443]	[-0.19213757318101199, -0.12828307429010788, 0.32042064747111987]	[0.685905912598595, 'NA', 0.914714141461566]	NC	NotSig	
BCKDK	2916.87487711	0.80606006251	0.142480034612	NC	
MUC5B	20.547257005	-3.46296849738644	NA	NC	
EXOSC2	361.111425357	0.531587121264	1.0	NC	['EXOSC2_exon_chr9:133579081_PAS-2', 'EXOSC2_exon_chr9:133579081_PAS-3', 'EXOSC2_exon_chr9:133579081_PAS-4', 'EXOSC2_exon_chr9:133579081_PAS-5']	[127.616491953282, 17.2825348761497, 100.214900917126, 59.8245377372675]	[0.11780145116249285, 0.016067944142107951, 0.12529222113249558, -0.25436532026466263]	[0.819695270294344, 0.902633651244619, 0.738505813227257, 'NA']	NC	NotSig	
EXOSC3	527.517686616	0.583121191867	1.0	NC	['EXOSC3_exon_chr9:37779711_PAS-2', 'EXOSC3_exon_chr9:37779711_PAS-3']	[33.9114060840374, 476.87054286797]	[-0.16485223955760941, 0.12648798727301003]	['NA', 0.769342430091555]	NC	NotSig	
EXOSC1	1084.39590568	0.194524041368	1.0	NC	
EXOSC6	583.467368084	0.701189585392	1.0	NC	
EXOSC7	422.889303845	-0.207136142061	1.0	NC	['EXOSC7_exon_chr3:45052727', 'EXOSC7_exon_chr3:45053675']	[349.04525591249, 72.4874576597019]	[-0.36925370330835194, 0.36925370330835183]	[1.0, 0.260547372845183]	NC	NotSig	
EXOSC4	1132.08597174	0.414263088816	1.0	NC	
EXOSC5	614.045482575	-0.405378051137	1.0	NC	
C5orf66-AS1	193.015334608	-4.11863784699	0.720365435203	NC	
GGACT	47.5077089648	-23.1896624636236	NA	NC	
ADAMTSL4	103.115316394	0.509821585648	1.0	NC	['ADAMTSL4_exon_chr1:150530949', 'ADAMTSL4_exon_chr1:150532536']	[7.8397240036483, 61.3202087196116]	[0.29253161586496951, -0.29253161586496956]	[0.382328393050853, 0.904671685553491]	NC	NotSig	
ADAMTSL5	434.579988868	0.137823539337	1.0	NC	['ADAMTSL5_exon_chr19:1505021_PAS-1', 'ADAMTSL5_exon_chr19:1505021_PAS-2']	[308.019884322131, 110.948422554413]	[-0.25605311158583588, 0.25605311158583588]	[0.909000935423455, 0.721863353591043]	NC	NotSig	
TULP3	383.556309401	0.978132053265	1.0	NC	['TULP3_exon_chr12:3048477_PAS-1', 'TULP3_exon_chr12:3048477_PAS-2']	[142.501441121152, 173.617634333925]	[0.41267313433061914, -0.41267313433061908]	[0.540054134365517, 'NA']	NC	NotSig	
CYB561	576.134989093	1.81883690831	1.0	NC	['CYB561_exon_chr17:61509665_PAS-1', 'CYB561_exon_chr17:61509665_PAS-2']	[513.024718306525, 60.8917387236616]	[-0.13291716309886625, 0.13291716309886617]	[0.469446392308366, 'NA']	NC	NotSig	
TULP4	91.5213674945	0.543224304111985	NA	NC	
CSTB	8723.96272927	-0.257448413543	0.749016888327	NC	
LINC01635	16.9993639932	21.1033451135759	NA	NC	
NID2	685.608171893	-1.18675330303	1.0	NC	
DLGAP1-AS1	506.848162644	1.16473490492	1.0	NC	['DLGAP1-AS1_exon_chr18:3596577_PAS-1', 'DLGAP1-AS1_exon_chr18:3596577_PAS-2']	[134.741247107075, 367.657001218522]	[-0.57764046464924124, 0.57764046464924135]	[0.711294718091869, 0.311461959262739]	NC	NotSig	
DLGAP1-AS2	177.323781153	-1.31183878288	1.0	NC	
QRICH1	787.407447917	-0.76105228076	1.0	NC	['QRICH1_exon_chr3:49067140_PAS-1', 'QRICH1_exon_chr3:49067140_PAS-2', 'QRICH1_exon_chr3:49067140_PAS-3', 'QRICH1_exon_chr3:49067140_PAS-4']	[193.089506277612, 256.697281381877, 140.324501185318, 127.547007419897]	[-0.11622065760159145, 0.18249282778275749, -0.1681911875654859, -0.018344911844552197]	[0.587910246191836, 0.97873885547623, 'NA', 'NA']	NC	NotSig	
GBAT2	14.0851873086	19.8911566346177	NA	NC	
INCENP	208.256772616	-1.5166274769	1.0	NC	
FARP2	335.088658922	-1.31547580913	1.0	NC	
EDAR	5.29664808161	1.56274543393	1.0	NC	
FARP1	1116.48831144	1.16067812809	1.0	NC	['FARP1_exon_chr13:99100490_PAS-1', 'FARP1_exon_chr13:99100490_PAS-5', 'FARP1_exon_chr13:99100490_PAS-6']	[489.793223140333, 38.6977458874478, 50.6459237106363]	[0.42022877616645671, -0.12675600298469453, -0.22874904527279324]	[0.432149440205521, 'NA', 0.589791391273159]	NC	NotSig	
C9orf40	143.026353287	-0.392458332648	1.0	NC	['C9orf40_exon_chr9:77561499_PAS-1', 'C9orf40_exon_chr9:77561499_PAS-2', 'C9orf40_exon_chr9:77561499_PAS-3']	[25.4426179474547, 43.858212153259, 68.3251515258779]	[0.42371685846492885, -0.53744819158598034, 0.1137313331210516]	[0.278835880849349, 'NA', 0.994573023000677]	NC	NotSig	
KIAA0895L	264.442943238	-0.426379922318809	NA	NC	['KIAA0895L_exon_chr16:67209505_PAS-1', 'KIAA0895L_exon_chr16:67209505_PAS-2', 'KIAA0895L_exon_chr16:67209505_PAS-3']	[63.9131834492597, 115.044748853061, 74.9935771199429]	[-0.12083822188046947, -0.14295526558082999, 0.26379348746129938]	['NA', 0.855575494579401, 0.842922637042061]	NC	NotSig	
LOC102724562	20.6102648243	8.04192365747	1.0	NC	
ZNF264	123.490097782	0.376266864183	1.0	NC	['ZNF264_exon_chr19:57722722_PAS-1', 'ZNF264_exon_chr19:57722722_PAS-2']	[40.7818893230335, 26.5971452099313]	[-0.68593376624168412, 0.68593376624168401]	['NA', 0.963784232863823]	NC	NotSig	
LOC256880	2.91417668454	5.22417110538	1.0	NC	
USP45	189.507129302	-5.81916720203	0.533562406164	NC	['USP45_exon_chr6:99880182', 'USP45_exon_chr6:99906840']	[141.091119549556, 49.1169462116122]	[0.26273469616921996, -0.26273469616921991]	['NA', 'NA']	NC	NotSig	
ORMDL2	2002.83788683	-0.0445630716648	0.935201354779	NC	['ORMDL2_exon_chr12:56214044_PAS-1', 'ORMDL2_exon_chr12:56214044_PAS-3']	[1703.83586524675, 148.075369138794]	[0.096390292803135824, -0.085438600630067821]	[0.921020643986224, 0.565092905571525]	NC	NotSig	
LOC100507507	198.841205753	-1.78425788757	1.0	NC	
SNAP47	122.98792433	-0.158346754984	1.0	NC	
DEPDC1	584.233219554	-1.05607868101	1.0	NC	['DEPDC1_exon_chr1:68939835_PAS-1', 'DEPDC1_exon_chr1:68939835_PAS-3', 'DEPDC1_exon_chr1:68939835_PAS-5']	[230.573941689686, 85.6463142089018, 158.738923411733]	[-0.14004258148832399, -0.21604267270727678, 0.087425022802260888]	[0.582741390253748, 0.21268550943773, 'NA']	NC	NotSig	
ANKRD40	536.50180166	2.27575373773	1.0	NC	['ANKRD40_exon_chr17:48770559_PAS-1', 'ANKRD40_exon_chr17:48770559_PAS-3']	[84.9287631973147, 415.962518550963]	[-0.74871188699266467, 0.90454467244354297]	['NA', 0.00170474098691908]	PAS#:2-only_UP	APA_Shortening	
DEPDC7	214.737296618	1.67338590981	1.0	NC	
DEPDC5	23.4091327404	7.25562121701	1.0	NC	
MARS2	115.540944563	2.3813502199	0.680724005396	NC	
EEF1E1	721.815152019	-2.27315137143	0.198313930166	NC	['EEF1E1_exon_chr6:8079628_PAS-1', 'EEF1E1_exon_chr6:8079628_PAS-2', 'EEF1E1_exon_chr6:8079628_PAS-3']	[37.3157507363459, 355.022838996489, 66.5256764597235]	[0.39231316503319263, -0.2281881565738032, -0.16412500845938932]	[0.607108124662142, 0.395882943092612, 0.332337352995195]	NC	NotSig	
PSMB10	432.804872848	1.65049676972	1.0	NC	
SCYL2	247.698631003	1.82645349687	1.0	NC	['SCYL2_exon_chr12:100732306_PAS-1', 'SCYL2_exon_chr12:100732306_PAS-2', 'SCYL2_exon_chr12:100732306_PAS-3', 'SCYL2_exon_chr12:100732306_PAS-4', 'SCYL2_exon_chr12:100732306_PAS-5']	[32.1574661937681, 100.379461914124, 41.380010310708, 11.3726629553873, 30.198357589509]	[0.13955271115482676, 0.57309373220343118, -0.45366164692687305, 0.069542507783101226, -0.32852730421448623]	[0.472604161682868, 0.395882943092612, 'NA', 0.395882943092612, 0.819333528496418]	NC	NotSig	
SCYL3	7.14236444442	6.51195641927	1.0	NC	
SCYL1	1533.59717913	1.36635434173	0.557068381107	NC	
STXBP1	695.059481048	-0.177617497508	1.0	NC	['STXBP1_exon_chr9:130453054_PAS-1', 'STXBP1_exon_chr9:130453054_PAS-2', 'STXBP1_exon_chr9:130453054_PAS-3', 'STXBP1_exon_chr9:130453054_PAS-4', 'STXBP1_exon_chr9:130453054_PAS-5']	[317.45760496476, 34.9720881903458, 36.0933227464688, 88.2556482577288, 185.992781633654]	[0.018132318288831162, -0.10038580761599643, 0.11480260637698396, -0.12584394105922095, 0.093294824009402477]	[0.982678749266352, 'NA', 0.241644404066863, 0.683599486565327, 0.957682208983339]	NC	NotSig	
STXBP3	204.856400721	-0.151779397099	1.0	NC	
STXBP2	408.256777158	-0.93945272035	1.0	NC	
ELOB	10310.9394397	0.725283161381	0.126859142106	NC	
STXBP4	91.6743850189	-3.91003705338	0.52082855082	NC	['STXBP4_exon_chr17:53063503', 'STXBP4_exon_chr17:53237158']	[39.2924266979371, 42.9305510758924]	[-0.51329484821216553, 0.51329484821216553]	['NA', 'NA']	NC	NotSig	['STXBP4_exon_chr17:53237158_PAS-2', 'STXBP4_exon_chr17:53237158_PAS-3']	[4.63358841162732, 35.9945537826529]	[0.83368814175619377, -0.93981761127011798]	[0.399600643172357, 'NA']	NC	NotSig	
PAXIP1-AS2	53.484707797	-1.39888725563	0.951021037104	NC	
ELOA	604.297966091	1.13800486656	1.0	NC	
ISG20L2	574.767207864	0.363663982342	1.0	NC	['ISG20L2_exon_chr1:156691683_PAS-1', 'ISG20L2_exon_chr1:156691683_PAS-2', 'ISG20L2_exon_chr1:156691683_PAS-5', 'ISG20L2_exon_chr1:156691683_PAS-6']	[336.991913965381, 42.3103958421832, 98.115557411578, 62.3620663734738]	[-0.57469345297396646, 0.13248216720712244, 0.30613637067772298, 0.069251130757038593]	[0.609262437052623, 0.154340010646914, 'NA', 0.804191116545788]	NC	NotSig	
SSSCA1-AS1	6.03196312875	6.27084270598	1.0	NC	
OSTM1	308.765462839	-1.16724426691	1.0	NC	['OSTM1_exon_chr6:108362613_PAS-1', 'OSTM1_exon_chr6:108362613_PAS-2', 'OSTM1_exon_chr6:108362613_PAS-3']	[119.259956412591, 17.3934845200041, 155.140790992952]	[-0.52219463639598573, 0.18826774386037046, 0.17130488994265924]	['NA', 'NA', 0.847771165617822]	NC	NotSig	
LOC105375800	0.97139222818	3.65695244484	1.0	NC	
CYP1B1	258.471790965	0.701985213105	1.0	NC	['CYP1B1_exon_chr2:38294746_PAS-1', 'CYP1B1_exon_chr2:38294746_PAS-3', 'CYP1B1_exon_chr2:38294746_PAS-4']	[160.88123207492, 21.2350028696519, 26.2574718234677]	[-0.5116104574217859, 0.14404275083599341, 0.17811151214188101]	[0.943529210156103, 'NA', 'NA']	NC	NotSig	
SKP1	11385.8176641	0.814100693506	0.0556877318857	UP	['SKP1_exon_chr5:133492082_PAS-6', 'SKP1_exon_chr5:133492082_PAS-7']	[1435.77180861394, 9005.48237121727]	[-0.09957587827056838, 0.12944156553479425]	[0.824014991052984, 0.278572475685762]	NC	NotSig	
S1PR3	127.039612043	-1.30509854721	0.896077660277	NC	
S1PR2	114.971819156	-1.39561440383	0.859430908046	NC	
S1PR1	12.7601136707	7.34917815055	1.0	NC	
NOC2L	5384.26775936	0.0477109199927	0.927931034123	NC	
CRYBG1	6.57597995557	6.39276962899	1.0	NC	
CRYBG3	212.673683554	-3.05248000447393	NA	NC	
S1PR4	16.7217136743	3.29274596772	1.0	NC	
FANCG	351.413355167	-0.994326007236	1.0	NC	
ZNF528-AS1	64.5080460529	-3.57636791308	0.663584157855	NC	['ZNF528-AS1_exon_chr19:52892093_PAS-1', 'ZNF528-AS1_exon_chr19:52892093_PAS-2']	[46.2159716673273, 15.364786286906]	[0.26084082397830766, -0.26084082397830766]	['NA', 'NA']	NC	NotSig	
FANCE	522.051785931	-2.98458596031	1.0	NC	
FANCC	316.44488086	0.220718680204	1.0	NC	['FANCC_exon_chr9:97861336_PAS-1', 'FANCC_exon_chr9:97861336_PAS-2', 'FANCC_exon_chr9:97861336_PAS-3']	[172.528129656882, 24.204033457064, 11.7972238164733]	[-0.21743841581883927, 0.14618619153611229, 0.071252224282726956]	[0.630258512059968, 0.288730659936669, 'NA']	NC	NotSig	
FANCB	129.599258891	-1.09929053882	0.939116408396	NC	['FANCB_exon_chrX:14861529', 'FANCB_exon_chrX:14883315']	[90.378596383835, 34.5650811429666]	[-0.28090032266220943, 0.28090032266220955]	['NA', 1.0]	NC	NotSig	['FANCB_exon_chrX:14861529_PAS-1', 'FANCB_exon_chrX:14861529_PAS-2', 'FANCB_exon_chrX:14861529_PAS-3']	[35.5065885906379, 4.68286121692417, 47.2658978604946]	[0.4455148397652739, 0.24561403508771912, -0.69112887485299301]	['NA', 0.399563200874835, 'NA']	NC	NotSig	
FANCA	343.487623368	-0.0636485085218	1.0	NC	['FANCA_exon_chr16:89803957', 'FANCA_exon_chr16:89864762']	[139.635804600497, 195.085913424557]	[-0.12259530234397931, 0.12259530234397931]	[1.0, 1.0]	NC	NotSig	['FANCA_exon_chr16:89864762_PAS-1', 'FANCA_exon_chr16:89864762_PAS-2']	[85.9188121867491, 103.354791695485]	[-0.071048693433591048, 0.071048693433590993]	[0.998568319439448, 0.92471004720337]	NC	NotSig	['FANCA_exon_chr16:89803957_PAS-1', 'FANCA_exon_chr16:89803957_PAS-3', 'FANCA_exon_chr16:89803957_PAS-4']	[72.7691006186902, 21.6712284195914, 36.980233241812]	[-0.46409400523208788, -0.27164913121925782, 0.66642270880825527]	['NA', 'NA', 0.240868547343764]	NC	NotSig	
HNRNPAB	5024.64328929	-0.390138066189	0.592301068735	NC	['HNRNPAB_exon_chr5:177637554_PAS-1', 'HNRNPAB_exon_chr5:177637554_PAS-2', 'HNRNPAB_exon_chr5:177637554_PAS-4']	[251.166905136438, 478.154719021834, 4142.35628349152]	[-0.0017804531463790352, 0.06199272040791802, -0.088106216304853491]	[0.888421719082445, 0.798068475072316, 0.396651513512679]	NC	NotSig	
CCZ1	2521.43864998	0.512197572983	0.651434634749	NC	
FANCM	220.363176311	-2.44470455196	1.0	NC	['FANCM_exon_chr14:45669073_PAS-1', 'FANCM_exon_chr14:45669073_PAS-2']	[98.9800694043462, 32.2853863936585]	[-0.82023942337179789, 0.82023942337179789]	['NA', 'NA']	NC	NotSig	
FANCL	646.758047319	-1.47789288396	1.0	NC	['FANCL_exon_chr2:58386378_PAS-1', 'FANCL_exon_chr2:58386378_PAS-2']	[528.069354412419, 31.7233829064997]	[-0.30413938396478946, 0.30413938396478962]	[0.243530617347623, 0.307541624211651]	NC	NotSig	
FANCI	994.985725968	-1.01694353203	1.0	NC	['FANCI_exon_chr15:89859628_PAS-1', 'FANCI_exon_chr15:89859628_PAS-3']	[230.004702237984, 638.773657698528]	[0.25777857802186022, -0.30060912869594802]	[0.987998169191009, 0.395882943092612]	NC	NotSig	
HAS3	19.9656558796	-1.95507440145324	NA	NC	
CA5B	704.44807657	-0.47934676454	1.0	NC	['CA5B_exon_chrX:15800608_PAS-1', 'CA5B_exon_chrX:15800608_PAS-3', 'CA5B_exon_chrX:15800608_PAS-5']	[106.768603909852, 462.459973832851, 33.3461755242192]	[-0.02177280136233023, -0.11133998556830116, 0.023917346720911975]	[0.947570171959821, 0.867836591784411, 'NA']	NC	NotSig	
ENTPD3-AS1	63.991305008	0.33076752852	1.0	NC	
KIAA1671	103.192934351	1.4865607042	0.891296663461	NC	
CLHC1	337.245155921	-6.87114165832	1.0	NC	['CLHC1_exon_chr2:55399686_PAS-1', 'CLHC1_exon_chr2:55399686_PAS-2']	[256.507954046277, 76.5536405847918]	[-0.77659328317605247, 0.77659328317605247]	[0.0991294120235181, 'NA']	PAS#:1-only_Down	APA_Shortening	
HNRNPA3	9117.9419793	-0.102957234878	0.853779724478	NC	['HNRNPA3_exon_chr2:178084136_PAS-12', 'HNRNPA3_exon_chr2:178084136_PAS-2', 'HNRNPA3_exon_chr2:178084136_PAS-6']	[821.262882290408, 5913.82646750106, 584.731402310916]	[0.0026959522323123514, 0.037551844053898553, -0.007287619813956786]	[0.991821947610176, 0.980541043499353, 0.892475394792904]	NC	NotSig	
HNRNPA0	4051.41046293	-0.215380133247	0.817719128001	NC	['HNRNPA0_exon_chr5:137087073_PAS-2', 'HNRNPA0_exon_chr5:137087073_PAS-4']	[637.746921880798, 3140.71981878915]	[-0.2288632796230442, 0.22723624844544155]	[0.395882943092612, 0.837940124719187]	NC	NotSig	
HNRNPA1	18999.1065509	-0.799144801785	0.0090739739116	DOWN	['HNRNPA1_exon_chr12:54678333', 'HNRNPA1_exon_chr12:54680737']	[17672.1295449365, 1308.34928333217]	[-0.033908513131219897, 0.033908513131220036]	[0.0508026239025312, 1.0]	NC	NotSig	['HNRNPA1_exon_chr12:54678333_PAS-1', 'HNRNPA1_exon_chr12:54678333_PAS-4']	[12842.1824009783, 4477.22934913164]	[0.14640654275064846, -0.14691754836062862]	[0.37441287471514, 2.77379109170222e-06]	PAS#:2-only_Down	APA_Shortening	
C12orf60	20.6166096304	8.04150109481	1.0	NC	
EXOC6	185.804920494	-3.80949970969	1.0	NC	
RACK1	46848.8874064	-0.211058688109	0.565843498144	NC	
KNSTRN	843.655358015	-0.866730187740053	NA	NC	['KNSTRN_exon_chr15:40685394_PAS-2', 'KNSTRN_exon_chr15:40685394_PAS-4', 'KNSTRN_exon_chr15:40685394_PAS-5']	[47.751477204811, 605.575686862288, 171.001522096894]	[0.1595222912554573, 0.029670049826847622, -0.25129767454519686]	['NA', 'NA', 'NA']	NC	NotSig	
LRRFIP1	1205.15373064	1.26435762682	0.66841372332	NC	['LRRFIP1_exon_chr2:238661952', 'LRRFIP1_exon_chr2:238671246', 'LRRFIP1_exon_chr2:238688065']	[165.900397365985, 943.443804136315, 74.4407196609469]	[0.16920311834620028, -0.23007057780642748, 0.060867459460226959]	['NA', 0.556460277124218, 0.455574587803592]	NC	NotSig	['LRRFIP1_exon_chr2:238671246_PAS-1', 'LRRFIP1_exon_chr2:238671246_PAS-3']	[243.514549403474, 684.028699062838]	[0.40079149003326142, -0.41816330487772457]	['NA', 0.95533555986353]	NC	NotSig	
LRRFIP2	701.845963352	2.09515753819	1.0	NC	['LRRFIP2_exon_chr3:37094117_PAS-1', 'LRRFIP2_exon_chr3:37094117_PAS-3', 'LRRFIP2_exon_chr3:37094117_PAS-4']	[131.295112757661, 37.7819718011896, 477.365571629333]	[-0.26892217018855769, 0.066336313664227681, 0.27601499296154619]	[0.797905623394527, 'NA', 0.395882943092612]	NC	NotSig	['LRRFIP2_exon_chr3:37214289_PAS-1', 'LRRFIP2_exon_chr3:37214289_PAS-2']	[5.5236071337792, 5.85357652115521]	[-0.72834946506707277, 0.72834946506707277]	[0.931177810087487, 0.395882943092612]	NC	NotSig	
GOLT1B	557.669550193	0.727053719162	1.0	NC	['GOLT1B_exon_chr12:21668603_PAS-1', 'GOLT1B_exon_chr12:21668603_PAS-2', 'GOLT1B_exon_chr12:21668603_PAS-3']	[163.061316401032, 165.807926883285, 212.062178795426]	[0.46212560640693567, 0.19041531287717123, -0.65254091928410685]	[0.283797741920798, 0.786242237506074, 0.553675590664068]	NC	NotSig	
LOC283140	17.1332659147	4.12067664725815	NA	NC	
BNC2	41.2304569807	-1.27225086057	0.980118352069	NC	['BNC2_exon_chr9:16409501_PAS-1', 'BNC2_exon_chr9:16409501_PAS-2']	[29.2978310220816, 3.43384651043986]	[-0.63549434140581118, 0.63549434140581118]	[0.49619861255005, 0.447709098351275]	NC	NotSig	
PTGR2	169.622477972	-2.00333013245	1.0	NC	['PTGR2_exon_chr14:74350804_PAS-1', 'PTGR2_exon_chr14:74350804_PAS-2', 'PTGR2_exon_chr14:74350804_PAS-3']	[14.7175638246188, 15.7346179132917, 73.2322415280146]	[0.47044394888152352, -0.16332485911069836, -0.30711908977082508]	['NA', 'NA', 0.687550000910675]	NC	NotSig	
IRS1	30.807650662	2.21920196123	1.0	NC	['IRS1_exon_chr2:227596033_PAS-1', 'IRS1_exon_chr2:227596033_PAS-2']	[0.94377790531786, 11.7071530423104]	[nan, nan]	[0.553254871862503, 'NA']	NC	NotSig	
IRS2	912.134218248	-0.0232893981067	1.0	NC	['IRS2_exon_chr13:110406184_PAS-1', 'IRS2_exon_chr13:110406184_PAS-3']	[803.353962321738, 52.7849955979384]	[-0.13482002131904636, 0.042663348885408993]	[0.867836591784411, 'NA']	NC	NotSig	
HOXA7	114.282121377	-0.339576356369	1.0	NC	['HOXA7_exon_chr7:27193338_PAS-1', 'HOXA7_exon_chr7:27193338_PAS-2']	[97.5604935196394, 13.221635881122]	[0.20781802270979588, -0.20781802270979585]	[0.999618811529228, 'NA']	NC	NotSig	
TRAPPC6A	239.604302917	-3.29522545455	1.0	NC	
HOXA5	51.1363003876	-3.68180978818	0.538754541412	NC	['HOXA5_exon_chr7:27180671_PAS-1', 'HOXA5_exon_chr7:27180671_PAS-2', 'HOXA5_exon_chr7:27180671_PAS-3']	[8.42116587761352, 28.2334729522107, 11.9752390563894]	[0.55886668914435933, -0.34267921258713802, -0.21618747655722137]	[0.827113396975838, 'NA', 'NA']	NC	NotSig	
CDK3	129.759944326	-3.41395489903	0.449920272301	NC	
HOXA3	277.429606257	0.659914370829	1.0	NC	['HOXA3_exon_chr7:27145809_PAS-1', 'HOXA3_exon_chr7:27145809_PAS-2']	[232.823760538051, 34.8333981259304]	[-0.11214639387505121, 0.11214639387505132]	[0.909953229953006, 'NA']	NC	NotSig	
CDK5	919.117681536	0.46216470295	1.0	NC	
HOXA1	346.221659863	0.0229575740524	1.0	NC	
CDK7	171.122641247	1.16092225879	1.0	NC	
LPAR2	398.625306974	-2.78411128249	0.981735963171	NC	
CDK9	626.797623932	0.272950515065	1.0	NC	
LPAR1	121.071072049	4.05723341478	0.395510614022	NC	['LPAR1_exon_chr9:113635532_PAS-2', 'LPAR1_exon_chr9:113635532_PAS-3']	[6.18806660807837, 115.351295115052]	[0.052892544915380792, 0.2472041156141298]	[0.395882943092612, 'NA']	NC	NotSig	
HAPLN3	174.9669529	-0.243229556606	1.0	NC	['HAPLN3_exon_chr15:89420516_PAS-1', 'HAPLN3_exon_chr15:89420516_PAS-2']	[154.274335850514, 13.9888352761383]	[0.15466806729578553, -0.15466806729578556]	[0.9964471104471, 'NA']	NC	NotSig	
HAPLN2	5.5144469901	6.13779790135	1.0	NC	
RAP2B	447.008408392	0.306767055999	1.0	NC	['RAP2B_exon_chr3:152880001_PAS-3', 'RAP2B_exon_chr3:152880001_PAS-6']	[381.127326227272, 35.2707930733043]	[0.1397661810403017, -0.18519656701281059]	[0.840420537408555, 'NA']	NC	NotSig	
MAPKBP1	66.8049201534	3.32265198447	0.618397320517	NC	['MAPKBP1_exon_chr15:42117407_PAS-1', 'MAPKBP1_exon_chr15:42117407_PAS-3']	[23.9782105251665, 35.0480383757072]	[0.44161540434119806, -0.46009668026831385]	['NA', 0.622309937139483]	NC	NotSig	
FAM86HP	1.37861174752	4.12996460577	1.0	NC	
ARMCX3	1257.28841223	-0.773779306795	1.0	NC	['ARMCX3_exon_chrX:100879824_PAS-1', 'ARMCX3_exon_chrX:100879824_PAS-2']	[470.739589068068, 771.717725799867]	[-0.00043102457017202278, 0.00043102457017218931]	[0.704570447449369, 0.59120220833611]	NC	NotSig	
CEP55	1226.44180347	-1.31812388626	0.638963488707	NC	['CEP55_exon_chr10:95287707_PAS-1', 'CEP55_exon_chr10:95287707_PAS-3']	[82.3008316279744, 1051.67485186074]	[0.23786869714878697, -0.34513919065336784]	[0.0235198235561212, 0.165235691314183]	PAS#:1-only_UP	APA_Shortening	
SPECC1	182.207407584	0.556301326399	1.0	NC	['SPECC1_exon_chr17:20140173', 'SPECC1_exon_chr17:20217289']	[126.286518806931, 12.4637842732495]	[-0.10967857033808048, 0.10967857033808043]	[0.602714211926615, 0.375064443690656]	NC	NotSig	['SPECC1_exon_chr17:20140173_PAS-1', 'SPECC1_exon_chr17:20140173_PAS-2', 'SPECC1_exon_chr17:20140173_PAS-3', 'SPECC1_exon_chr17:20140173_PAS-4']	[19.1115025826867, 86.6163638611175, 8.55761904289323, 9.03123234692518]	[0.20529127385098586, -0.11444018310110848, -0.18786246831806985, 0.09701137756819235]	['NA', 0.753122562384803, 0.802558037408715, 0.395882943092612]	NC	NotSig	['SPECC1_exon_chr17:20217289_PAS-1', 'SPECC1_exon_chr17:20217289_PAS-2']	[10.6390019551172, 1.64992880633271]	[-0.13594101205755271, 0.13594101205755271]	[0.395882943092612, 0.486187522944718]	NC	NotSig	
LIMS2	533.895442405	0.145058608049	1.0	NC	
LIMS1	223.380399694	-0.0716686636081	1.0	NC	
ARSJ	61.9687195635	0.750481893024	0.9864608464	NC	['ARSJ_exon_chr4:114821440_PAS-2', 'ARSJ_exon_chr4:114821440_PAS-3']	[20.5246025772849, 36.416021352162]	[-0.93826511003756197, 0.96456107972055904]	['NA', 0.178912567475559]	NC	NotSig	
LIMS4	18.1292749917	4.33606693676	1.0	NC	['LIMS4_exon_chr2:110681925', 'LIMS4_exon_chr2:111203460']	[6.73855398900937, 11.2759108970506]	[0.24249460915490439, -0.24249460915490428]	[0.382328393050853, 0.502098829841411]	NC	NotSig	
IRAK1	5830.48936886	-0.297755009893	0.711196913796	NC	
ST13P4	20.7901821656	1.23924123072248	NA	NC	
RERE	558.901839648	0.116582172111	1.0	NC	['RERE_exon_chr1:8412464_PAS-1', 'RERE_exon_chr1:8412464_PAS-2']	[396.76933173419, 51.6809717866954]	[-0.19382483397172368, 0.19382483397172373]	[0.92471004720337, 0.0799147467942633]	PAS#:2-only_UP	APA_Shortening	
RERG	179.839279211	1.08945776661	1.0	NC	['RERG_exon_chr12:15260716_PAS-1', 'RERG_exon_chr12:15260716_PAS-2']	[54.8731891191467, 110.254687345743]	[-0.81436615489408615, 0.81436615489408626]	[0.548927707334291, 0.433764544297485]	NC	NotSig	
RGL1	1.03395881064	3.70988701452	1.0	NC	
RGL3	465.868803511	0.695649953404	1.0	NC	
SUN1	1064.16881907	-1.42415595618	1.0	NC	
SZT2	194.819204326	-1.01370129422	1.0	NC	['SZT2_exon_chr1:43916008_PAS-1', 'SZT2_exon_chr1:43916008_PAS-2']	[18.7992640688115, 155.419376401724]	[0.38409159091456918, -0.38409159091456901]	[0.326737759703913, 0.57113609088686]	NC	NotSig	
MIIP	726.378587003	0.187167054761	1.0	NC	
HSPD1	8167.8610544	-0.49664043606	0.275251071393	NC	
MTX3	42.7293163544	8.12724786509	0.125975437753	NC	
MTX2	595.849237664	-0.523674194645	1.0	NC	['MTX2_exon_chr2:177202221_PAS-1', 'MTX2_exon_chr2:177202221_PAS-2']	[156.2192563709, 301.746224882722]	[0.53900471356734991, -0.5390047135673498]	[0.951550039995046, 0.317189572084794]	NC	NotSig	
MTX1	991.821637398	-0.186621344494	1.0	NC	
LOC100130357	0.849968199658	3.46928221651	1.0	NC	
TNFRSF19	22.0197723214	0.5801716664	1.0	NC	['TNFRSF19_exon_chr13:24247511_PAS-1', 'TNFRSF19_exon_chr13:24247511_PAS-2']	[1.31506633941781, 19.9277325881404]	[-0.15622320711129944, 0.15622320711129944]	[0.511857578915841, 0.87762632124486]	NC	NotSig	
AMD1	884.357833749	-0.787198240334	1.0	NC	['AMD1_exon_chr6:111214679_PAS-1', 'AMD1_exon_chr6:111214679_PAS-2', 'AMD1_exon_chr6:111214679_PAS-3']	[204.965875796964, 74.9490910845689, 574.283124267723]	[0.044061376147525033, 0.060316640475612193, -0.10437801662313717]	[0.880701669401785, 0.978683757868851, 0.532261819967976]	NC	NotSig	
PRKCI	959.426741623	0.0642635148899	1.0	NC	['PRKCI_exon_chr3:170020828_PAS-2', 'PRKCI_exon_chr3:170020828_PAS-4']	[388.528403242776, 549.689383085031]	[0.63280983018577364, -0.64227970419798763]	['NA', 0.395882943092612]	NC	NotSig	
LIAS	173.164594399	-2.10442988157	1.0	NC	['LIAS_exon_chr4:39465145', 'LIAS_exon_chr4:39478683']	[54.9688946386361, 61.1896623718611]	[-0.63105213841307684, 0.63105213841307695]	[0.265768234290341, 'NA']	NC	NotSig	['LIAS_exon_chr4:39478683_PAS-1', 'LIAS_exon_chr4:39478683_PAS-2']	[29.6110317793479, 30.748118617235]	[0.97253528561210834, -0.97253528561210834]	['NA', 'NA']	NC	NotSig	
PRKCA	347.53331031	0.618702601058	1.0	NC	['PRKCA_exon_chr17:64799991_PAS-4', 'PRKCA_exon_chr17:64799991_PAS-5']	[145.899455098937, 165.754997137909]	[-0.43255808102042476, 0.29863008098046362]	[0.892099564906419, 0.585991704436507]	NC	NotSig	
PRKCB	4.96897378242	-5.91162704136	1.0	NC	
ATP10D	80.8627604851	2.10187647139	0.86160783584	NC	
PRKCD	212.578000506	1.27476341596	1.0	NC	['PRKCD_exon_chr3:53226124_PAS-2', 'PRKCD_exon_chr3:53226124_PAS-3']	[146.886182609249, 62.78482707171]	[0.73494534518043919, -0.74138896081257677]	[0.395882943092612, 'NA']	NC	NotSig	
PRKCG	11.4223563609	-0.752297432314	1.0	NC	
PRKCZ	597.272274115	0.834745359997	1.0	NC	
RER1	2742.24325272	-0.265677739003	0.74555754873	NC	['RER1_exon_chr1:2334474_PAS-1', 'RER1_exon_chr1:2334474_PAS-2', 'RER1_exon_chr1:2334474_PAS-3', 'RER1_exon_chr1:2334474_PAS-5']	[888.704778495675, 249.233978331592, 1233.27540560369, 246.554392894123]	[0.25536330916356897, -0.05891555076872966, -0.25893271697320458, -0.0039541138941925486]	[0.63293947491018, 0.762153675091522, 0.418703719904773, 0.968150310806906]	NC	NotSig	
SGSM2	389.643842913	-1.30321876579	1.0	NC	
HIST1H3D	27.5270718377	7.48961228871882	NA	NC	
PRKCQ	0.607120142613	3.00209662786	1.0	NC	
TRABD2A	528.803799645	-1.64747455968	1.0	NC	
RBM14-RBM4	3332.20817464	-0.207887890647	0.971750469072	NC	
CKLF-CMTM1	100.572429923	0.150042636019	1.0	NC	
CDPF1	314.906656329	-1.98373971885	1.0	NC	
SEC11A	5569.7608884	-0.0782069489658	0.880876475856	NC	
ARHGAP12	190.318209008	0.670357652505	1.0	NC	['ARHGAP12_exon_chr10:32094326_PAS-1', 'ARHGAP12_exon_chr10:32094326_PAS-2', 'ARHGAP12_exon_chr10:32094326_PAS-3', 'ARHGAP12_exon_chr10:32094326_PAS-4']	[36.5862875523203, 19.2732431125501, 86.9213666667628, 34.9617593698262]	[-0.015844477445541877, -0.26630552970112953, 0.72742474830835879, -0.49787904601702143]	[0.92167162659376, 'NA', 0.346729900372066, 'NA']	NC	NotSig	
SEC11C	898.867500558	1.19629530093	1.0	NC	
PMF1	1627.588343	1.05710425534	1.0	NC	
ATPAF2	399.793993523	-0.644145986107	1.0	NC	['ATPAF2_exon_chr17:17921334_PAS-1', 'ATPAF2_exon_chr17:17921334_PAS-2']	[29.4006873675463, 344.883966152015]	[0.13768099481742302, -0.23483339307770879]	['NA', 0.656010255151306]	NC	NotSig	
LOC154761	47.5839363135	-0.448492375516	1.0	NC	
MEIS1-AS3	44.3082931095	2.65688738755131	NA	NC	
RAPSN	2.33833983316	4.90695501239	1.0	NC	
SCRIB	1345.43191474	-1.22362791427	0.908412162866	NC	
TYMS	1529.11129662	0.490539160952	1.0	NC	['TYMS_exon_chr18:672860_PAS-2', 'TYMS_exon_chr18:672860_PAS-4', 'TYMS_exon_chr18:672860_PAS-5']	[84.6201796695215, 1268.75641590458, 75.2305340089603]	[0.088800609299803879, -0.092562597248474709, -0.0064027469986059418]	['NA', 0.569508958870093, 0.928271506111834]	NC	NotSig	
TYMP	690.842373731	-0.255003437973	1.0	NC	
ZNF790	7.58236461138	6.59766540959	1.0	NC	
ZNF791	66.3650362281	0.228988952297	1.0	NC	
ZNF792	57.3280732409	6.51776028166182	NA	NC	
MUL1	268.664345141	1.71113976373	1.0	NC	
ZNF799	148.646522419	-9.84917645775	0.056523833531	DOWN	
WWP2	378.342857696	1.59502796834	1.0	NC	['WWP2_exon_chr16:69973744_PAS-1', 'WWP2_exon_chr16:69973744_PAS-3']	[114.160130986989, 245.377346635728]	[0.42231947472227449, -0.4271450149615702]	['NA', 0.80714437040201]	NC	NotSig	
WWP1	620.22192749	1.69833776447	1.0	NC	['WWP1_exon_chr8:87479023_PAS-3', 'WWP1_exon_chr8:87479023_PAS-4', 'WWP1_exon_chr8:87479023_PAS-5', 'WWP1_exon_chr8:87479023_PAS-6']	[291.152301841315, 26.2574718234677, 90.1557484478136, 87.4232853259604]	[0.21608867470747845, 0.057254529774752448, 0.16898235066750594, -0.48076661617068239]	['NA', 'NA', 0.223590080370185, 0.895620319745866]	NC	NotSig	
GPER1	36.02373494	7.15035658267	1.0	NC	
PPIL1	442.347476144	-0.58081464929	1.0	NC	
TPI1	30214.6515632	-0.647221692435	0.103599404848	NC	
PPIL3	169.449535771	0.557188655543	1.0	NC	['PPIL3_exon_chr2:201735679_PAS-1', 'PPIL3_exon_chr2:201735679_PAS-2']	[135.123991304754, 28.4057006381902]	[-0.28942472852068812, 0.28942472852068812]	[0.982114136606143, 0.265606685294914]	NC	NotSig	
NRDC	1876.03915375	1.00476632087	0.498927250319	NC	
PPIL6	4.99746758477	5.9956136689	1.0	NC	
PPP3CB-AS1	55.143926527	0.206146294656887	NA	NC	
MFAP3	256.539889863	0.776747536005	1.0	NC	['MFAP3_exon_chr5:153432480_PAS-2', 'MFAP3_exon_chr5:153432480_PAS-3', 'MFAP3_exon_chr5:153432480_PAS-4', 'MFAP3_exon_chr5:153432480_PAS-6', 'MFAP3_exon_chr5:153432480_PAS-7']	[13.4488351507795, 33.3997358870187, 34.3299213059372, 64.49847656794, 90.146094374729]	[0.085509459244727123, 0.21235990497289473, 0.21827414596680333, -0.027733330453750649, -0.58446570407242948]	['NA', 'NA', 'NA', 0.922860601567934, 'NA']	NC	NotSig	
PPP1R7	1579.61390534	0.10334314115	1.0	NC	['PPP1R7_exon_chr2:242106460', 'PPP1R7_exon_chr2:242122062']	[732.841702251876, 717.457914761403]	[0.24798307797709873, -0.24798307797709884]	[1.0, 1.0]	NC	NotSig	
PPP1R2	1436.28924626	0.144216106486	1.0	NC	['PPP1R2_exon_chr3:195241218_PAS-1', 'PPP1R2_exon_chr3:195241218_PAS-3']	[612.652706752502, 753.355153361163]	[-0.6386475031911607, 0.62814917946691873]	[0.43329556909866, 0.400572924471605]	NC	NotSig	
CYP4F12	7.89256185397	6.65833128987	1.0	NC	
CCDC96	4.51712642616	-5.77099039258	1.0	NC	
CCDC97	136.455489256	-1.13879643906	1.0	NC	
PPP1R8	664.413610102	-0.335205741844	1.0	NC	['PPP1R8_exon_chr1:28176604_PAS-2', 'PPP1R8_exon_chr1:28176604_PAS-3', 'PPP1R8_exon_chr1:28176604_PAS-4']	[33.761355614639, 517.467906254634, 84.7894965168466]	[-0.093016779208535155, 0.090998156464779045, -0.040981403806184577]	['NA', 0.969216504523457, 'NA']	NC	NotSig	
CCDC92	265.301134091	-1.70480904274681	NA	NC	
CCDC93	691.960023064	-0.0889814152937	1.0	NC	['CCDC93_exon_chr2:118673054_PAS-1', 'CCDC93_exon_chr2:118673054_PAS-2', 'CCDC93_exon_chr2:118673054_PAS-3']	[59.9189358001312, 368.796975741001, 72.8798219535559]	[0.11537813364263667, -0.63912790164101874, 0.44948341155826493]	['NA', 0.341819201669429, 0.216065437838952]	NC	NotSig	
ZNF570	3.63583447494	-5.46171373355	1.0	NC	
ZNF571	24.405129635	8.2853893203	1.0	NC	
ZNF572	26.545960589	-5.24138472030312	NA	NC	
LOC100132077	2.90866757995	-5.14067957278	1.0	NC	
ZNF574	62.0394960702	1.35038530381	0.963225409011	NC	
ZNF575	12.6280989663	7.33578273648921	NA	NC	
ZNF576	83.7759758072	1.98564586351	0.7876853429	NC	['ZNF576_exon_chr19:44102983_PAS-1', 'ZNF576_exon_chr19:44102983_PAS-2']	[59.1407096750016, 21.9767010828102]	[-0.32652976931727329, 0.32652976931727329]	[0.754890963245881, 'NA']	NC	NotSig	
ZNF577	161.904403914	7.00328574654093	NA	NC	
ZNF579	690.074798436	-0.522371403003	1.0	NC	
MFSD14B	1016.45268876	-0.47874229952	1.0	NC	['MFSD14B_exon_chr9:97221443_PAS-1', 'MFSD14B_exon_chr9:97221443_PAS-2', 'MFSD14B_exon_chr9:97221443_PAS-3']	[19.6155304175629, 23.5815511280824, 41.2725214050269]	[0.30457171606302708, 0.36615239769796931, -0.6707241137609965]	[0.32487569606851, 'NA', 0.991625971658277]	NC	NotSig	
MFSD14C	109.437535749	0.270182522557	1.0	NC	
SETDB2	4.82514111633	5.94492462309	1.0	NC	
MFSD14A	583.0542756	-1.18839474351	1.0	NC	
CTSH	367.661631341	-3.14518441734	0.425980902697	NC	
IARS	1394.05572247	0.0252894805521	1.0	NC	
CTSL	1461.69712793	0.273810321344	1.0	NC	
CTSA	2203.29702182	1.46746032408	0.0195194647171	UP	
CTSB	1814.64567385	0.357603318409	1.0	NC	['CTSB_exon_chr8:11700034_PAS-2', 'CTSB_exon_chr8:11700034_PAS-3']	[192.360115328704, 1573.14991035746]	[0.16618364964182911, -0.16839618649297883]	[0.229354499354895, 0.906586905701421]	NC	NotSig	
CTSC	832.544036474	-0.615954375991	1.0	NC	['CTSC_exon_chr11:88026760', 'CTSC_exon_chr11:88053979']	[326.049843715819, 507.010748881652]	[-0.29963376784040308, 0.29963376784040291]	[1.0, 1.0]	NC	NotSig	['CTSC_exon_chr11:88053979_PAS-1', 'CTSC_exon_chr11:88053979_PAS-2']	[96.416509182506, 407.96920415076]	[-0.40068394175718658, 0.40068394175718658]	['NA', 0.819477966069391]	NC	NotSig	
CTSD	6690.9817219	-0.198481471161	0.777399148755	NC	
KCNAB3	7.39286343238	-6.48419863112	1.0	NC	
KCNAB2	177.711261769	0.484867798066	1.0	NC	['KCNAB2_exon_chr1:6158545_PAS-1', 'KCNAB2_exon_chr1:6158545_PAS-2']	[20.5139308249271, 33.8784688256166]	[0.1278768246480923, -0.12787682464809225]	['NA', 0.42760395099394]	NC	NotSig	
RPL14	13220.3199922	-0.0630345910262	0.935201354779	NC	['RPL14_exon_chr3:40503430_PAS-1', 'RPL14_exon_chr3:40503430_PAS-2']	[11650.9064754653, 1144.46360305864]	[0.033136421190558041, -0.03313642119055811]	[0.979762508181321, 0.540054134365517]	NC	NotSig	
RPL15	38662.3247824	-0.0416382619241	0.9864608464	NC	['RPL15_exon_chr3:23960687_PAS-1', 'RPL15_exon_chr3:23960687_PAS-3']	[32308.141469504, 3608.57292976049]	[0.17925769416011017, -0.10003307993793389]	[0.429583290729762, 0.000164700053739194]	PAS#:2-only_Down	APA_Shortening	
TOMM34	2554.31551782	-0.865838576481	0.303330856859	NC	['TOMM34_exon_chr20:43570771_PAS-1', 'TOMM34_exon_chr20:43570771_PAS-2']	[424.253344029039, 2091.54371744711]	[0.15529443466514165, -0.15702654780309977]	['NA', 0.269507289203971]	NC	NotSig	
RPL17	10654.2644595	0.290687283648	0.9592829266	NC	
DOCK11	2.87287247295	0.699597873102	1.0	NC	
RPL11	47812.8402067	0.150555500538	0.841843653546	NC	
OMA1	247.426876901	-0.0506750112134	1.0	NC	
RPL13	35146.2436024	-0.103994156262	0.9592829266	NC	['RPL13_exon_chr16:89629292_PAS-1', 'RPL13_exon_chr16:89629292_PAS-3', 'RPL13_exon_chr16:89629292_PAS-5']	[25684.6805457793, 3646.2692193309, 3848.93310905689]	[0.17679427997973407, -0.054363943627606201, -0.10960672344110413]	[0.42760395099394, 0.513956743018142, 0.0224296540757438]	PAS#:3-only_Down	APA_Shortening	
GPATCH4	333.735164645	0.403510414018	1.0	NC	
CTSS	16.513438333	7.02480843314547	NA	NC	
GPATCH2	238.378348157	-0.850586257846	1.0	NC	['GPATCH2_exon_chr1:217600335', 'GPATCH2_exon_chr1:217781526']	[35.9708187828584, 120.330802886108]	[0.37885270824381073, -0.37885270824381068]	[0.663877848984827, 0.599560592733718]	NC	NotSig	['GPATCH2_exon_chr1:217600335_PAS-1', 'GPATCH2_exon_chr1:217600335_PAS-2']	[33.2221212634885, 1.83969547807735]	[-0.070755645412645674, 0.070755645412645632]	[0.79730104397092, 0.474165126723886]	NC	NotSig	['GPATCH2_exon_chr1:217781526_PAS-1', 'GPATCH2_exon_chr1:217781526_PAS-2']	[99.5639965609274, 16.8917493896193]	[-0.58334412202912267, 0.58334412202912278]	[0.455297168886713, 'NA']	NC	NotSig	
FGFR3	337.025356515	-0.118983227823	1.0	NC	
CCDC9B	154.09910717	-1.17588283663	1.0	NC	
GPATCH1	60.7073127126	-1.81495202764579	NA	NC	['GPATCH1_exon_chr19:33621036_PAS-1', 'GPATCH1_exon_chr19:33621036_PAS-2']	[16.6260747134431, 41.1374465265104]	[-0.37179487179487153, 0.37179487179487158]	['NA', 'NA']	NC	NotSig	
CXCL1	54.550573696	-1.63692548022	0.942112743871	NC	['CXCL1_exon_chr4:74736238_PAS-1', 'CXCL1_exon_chr4:74736238_PAS-2', 'CXCL1_exon_chr4:74736238_PAS-3']	[3.18525043044778, 9.70021252077149, 39.7633743905748]	[0.24719720529299102, 0.75280279470700895, -1.0]	[0.418703719904773, 0.395882943092612, 'NA']	NC	NotSig	
CXCL3	116.147982126	-5.11629019169	0.244922748057	NC	['CXCL3_exon_chr4:74902312_PAS-1', 'CXCL3_exon_chr4:74902312_PAS-2']	[92.1335689063509, 21.4419032511301]	[-0.33186332640706856, -0.19132553057839741]	['NA', 'NA']	NC	NotSig	
CXCL2	35.7572575401	0.801114698201	1.0	NC	['CXCL2_exon_chr4:74962754_PAS-1', 'CXCL2_exon_chr4:74962754_PAS-2']	[24.4672659381332, 9.97564482806586]	[0.80601811854293404, -0.80601811854293404]	[0.560462124139581, 'NA']	NC	NotSig	
CXCL8	191.047305348	-1.11733189454	1.0	NC	['CXCL8_exon_chr4:74608166_PAS-1', 'CXCL8_exon_chr4:74608166_PAS-2']	[24.2392315200209, 159.776575377016]	[0.41405763174743465, -0.4140576317474346]	[0.284805425267078, 0.708304081802809]	NC	NotSig	
PTH2	91.7813988841	2.22574747837	0.884164833503	NC	
B4GALT4	442.870534202	-1.0288593349008	NA	NC	
SYP	10.2377832266	7.0311556428	1.0	NC	
AMMECR1	153.70233384	-3.22807271986257	NA	NC	
LOC101928674	47.4618169616	-0.12978714906	1.0	NC	
FGF7P3	1.20628527908	3.93526823047	1.0	NC	
PRRX2	195.740160804	-3.81915716961	1.0	NC	
MIPEPP3	13.5634253002	7.43784095611	1.0	NC	
LOC101928673	14.1300803106	0.934371988583	1.0	NC	
EMD	2797.209229	-0.517746351176	0.594123697371	NC	
LOC101929099	6.3021130899	-6.25411996402	1.0	NC	
EMB	45.2427565605	-0.0164285453094	1.0	NC	['EMB_exon_chr5:49692026_PAS-2', 'EMB_exon_chr5:49692026_PAS-3']	[22.5887425308337, 20.811635669533]	[-0.88330788360668211, 0.93933452305230836]	['NA', 0.347994105623009]	NC	NotSig	
LIF	246.375439201	-0.579757204337	1.0	NC	
SCG5	85.6992662193	4.93327036898	0.343792895958	NC	
MIR31HG	373.6188861	-0.172205847688	1.0	NC	
AP2S1	3942.7158836	0.250674907887	0.771572049267	NC	
AFF4	801.721070754	-0.396071712441	1.0	NC	['AFF4_exon_chr5:132211087_PAS-1', 'AFF4_exon_chr5:132211087_PAS-7', 'AFF4_exon_chr5:132211087_PAS-8']	[418.960718947002, 40.6654637599015, 154.301929135765]	[0.021100350602637485, -0.12403764484814908, -0.019328076560304552]	[0.98430517632869, 'NA', 0.987584222724891]	NC	NotSig	
AFF1	184.710803144	0.479628349307818	NA	NC	
PDPR	370.046587391	-0.956934022567	1.0	NC	['PDPR_exon_chr16:70190378_PAS-1', 'PDPR_exon_chr16:70190378_PAS-3']	[36.6266645180855, 305.718524809618]	[0.29987495458482277, -0.41900336120071102]	['NA', 0.670164578824543]	NC	NotSig	
CARD8	63.4472680622	-2.27114837828	0.817719128001	NC	['CARD8_exon_chr19:48711343', 'CARD8_exon_chr19:48741518']	[51.8424617409652, 11.5114023954298]	[-0.98632481858715915, 0.98632481858715926]	[0.236915435345733, 0.590355375983741]	NC	NotSig	['CARD8_exon_chr19:48711343_PAS-1', 'CARD8_exon_chr19:48711343_PAS-2']	[43.9647875337299, 6.22531791572086]	[nan, nan]	['NA', 0.395882943092612]	NC	NotSig	
CIT	163.066849517	3.03343566977	1.0	NC	
DHRS11	204.870050809	-4.00965098183	0.570999239469	NC	
LOC100288175	315.974829638	0.133856079886	1.0	NC	['LOC100288175_exon_chr1:1001210_PAS-1', 'LOC100288175_exon_chr1:1001210_PAS-2']	[238.200961127151, 69.2344496455812]	[-0.36655424878879961, 0.36655424878879966]	[0.867268556091019, 0.45340539576724]	NC	NotSig	
PHACTR2	215.735521535	8.15305164095	0.00328660908963	UP	['PHACTR2_exon_chr6:144098465', 'PHACTR2_exon_chr6:144144811']	[152.255641337137, 63.0282504670042]	[0.50732364131097052, -0.50732364131097052]	['NA', 0.18910491521028]	NC	NotSig	['PHACTR2_exon_chr6:144144811_PAS-3', 'PHACTR2_exon_chr6:144144811_PAS-4', 'PHACTR2_exon_chr6:144144811_PAS-5']	[16.5572593026962, 7.72073583969185, 34.158133292075]	[0.27083972862921651, -0.38163243019574206, 0.05680065060591355]	['NA', 0.435228742392879, 'NA']	NC	NotSig	
CARD6	145.71496839	-1.02915910318	1.0	NC	
STK40	293.535543083	10.9112543117	8.17504634083e-05	UP	['STK40_exon_chr1:36805220_PAS-1', 'STK40_exon_chr1:36805220_PAS-2']	[37.2488488413443, 64.1649288210318]	[0.36771149296427047, -0.36771149296427041]	[0.238054807149781, 0.162813424967634]	NC	NotSig	
ERP29	4864.38415983	-0.149960952412	0.935666930707	NC	
PHKA1	677.175069201	0.202719115609	1.0	NC	['PHKA1_exon_chrX:71798664_PAS-1', 'PHKA1_exon_chrX:71798664_PAS-2', 'PHKA1_exon_chrX:71798664_PAS-3']	[34.2263662349524, 146.549107423855, 417.030927334863]	[0.014085141860882118, -0.40052890445205436, 0.36635247769869289]	['NA', 'NA', 0.682573061898032]	NC	NotSig	
ADAMTS7	206.708388716	-1.12754739916	1.0	NC	
PHKA2	578.6774633	2.34400834078	0.84688427481	NC	['PHKA2_exon_chrX:18910416_PAS-2', 'PHKA2_exon_chrX:18910416_PAS-3']	[265.952073738494, 226.214221622937]	[-0.51571306641346693, 0.480622374273252]	[0.395882943092612, 'NA']	NC	NotSig	
UBA6	839.422505574	0.33799930956	1.0	NC	['UBA6_exon_chr4:68478371_PAS-2', 'UBA6_exon_chr4:68478371_PAS-3', 'UBA6_exon_chr4:68478371_PAS-4', 'UBA6_exon_chr4:68478371_PAS-5']	[51.3172605342513, 65.910423551539, 478.10142587568, 186.538988084278]	[-0.14162684783197005, -0.18108731332955944, -0.13801624163152237, 0.37308123609475807]	['NA', 'NA', 0.998415311164855, 0.24288244996071]	NC	NotSig	
PDP1	491.435862848	-0.626817580433	1.0	NC	['PDP1_exon_chr8:94934244_PAS-1', 'PDP1_exon_chr8:94934244_PAS-2', 'PDP1_exon_chr8:94934244_PAS-3']	[24.8921422527586, 167.263279251014, 290.257532418756]	[0.12942915639152569, -0.50475336689837469, 0.37532421050684894]	['NA', 0.376461032465926, 0.930224925579822]	NC	NotSig	
PDP2	11.0127722486	3.43788531692093	NA	NC	['PDP2_exon_chr16:66918134_PAS-1', 'PDP2_exon_chr16:66918134_PAS-2', 'PDP2_exon_chr16:66918134_PAS-3']	[0.900302816390373, 4.12902833576564, 5.66266743190716]	[-1.0, 0.42168674698795128, 0.57831325301204872]	[0.57113609088686, 0.403740450751461, 0.395882943092612]	NC	NotSig	
UBA5	400.866269464	-2.6277611302	1.0	NC	['UBA5_exon_chr3:132395287_PAS-1', 'UBA5_exon_chr3:132395287_PAS-2']	[376.804027992657, 22.7686419657934]	[-0.41923647262748842, 0.41923647262748842]	[0.395882943092612, 'NA']	NC	NotSig	
UBA2	2878.52914326	-0.547096182934	0.683839107116	NC	['UBA2_exon_chr19:34959945_PAS-2', 'UBA2_exon_chr19:34959945_PAS-3']	[2542.52847891008, 273.892472431372]	[-0.17643188178920188, 0.17428344107811033]	[0.47654047726039, 'NA']	NC	NotSig	
UBA3	834.012142296	0.364500715166	1.0	NC	['UBA3_exon_chr3:69103881_PAS-1', 'UBA3_exon_chr3:69103881_PAS-3', 'UBA3_exon_chr3:69103881_PAS-4']	[495.000805099631, 131.788720554305, 110.187145993492]	[-0.31028610149866942, 0.092306648602346136, 0.24120925962172454]	[0.835308384523475, 'NA', 'NA']	NC	NotSig	
UBA1	4307.48477287	-0.166330400221	0.815711519632	NC	
PWP2	360.480515881	-0.50214315077	1.0	NC	['PWP2_exon_chr21:45550479_PAS-1', 'PWP2_exon_chr21:45550479_PAS-2', 'PWP2_exon_chr21:45550479_PAS-3']	[61.5423444762102, 181.184246082708, 109.409150276594]	[0.41509827255366755, -0.21745479712248489, -0.19764347543118271]	['NA', 0.835023553266918, 0.721865523427472]	NC	NotSig	
DLG5-AS1	12.0718812637	7.27086793787457	NA	NC	
EEF1AKMT4	538.936528488	-0.118258299846	1.0	NC	
EEF1AKMT3	123.085696134	8.09120837828	0.0101171240007	UP	
PHF20	685.498200005	0.095349289245	1.0	NC	['PHF20_exon_chr20:34535407_PAS-2', 'PHF20_exon_chr20:34535407_PAS-3', 'PHF20_exon_chr20:34535407_PAS-5', 'PHF20_exon_chr20:34535407_PAS-6']	[36.1321760016109, 20.4591171985256, 114.547065133766, 50.6401535289009]	[0.19048034502603378, 0.10785566036015883, 0.57070132598603907, -0.83346237007905932]	[0.242131625590631, 'NA', 'NA', 'NA']	NC	NotSig	
EEF1AKMT1	55.2110446424	8.49707107717	0.0555667183609	UP	
NAA16	41.4239542295	-4.15544429971976	NA	NC	
UBE2H	2335.06606416	-1.06458656068	0.105486736971	NC	['UBE2H_exon_chr7:129470573_PAS-1', 'UBE2H_exon_chr7:129470573_PAS-3']	[812.661480647639, 1122.607469348]	[-0.13512012312048383, -0.086725553137735056]	[0.404291621215621, 0.400958436410814]	NC	NotSig	
UBE2K	2277.4749191	1.06521224425	0.218824790047	NC	['UBE2K_exon_chr4:39779302', 'UBE2K_exon_chr4:39779980']	[125.989279542222, 1703.59090302976]	[0.083955729146954275, -0.083955729146954372]	['NA', 0.0159221732780685]	NC	NotSig	['UBE2K_exon_chr4:39779980_PAS-2', 'UBE2K_exon_chr4:39779980_PAS-8']	[1452.57557522089, 93.7685845813922]	[0.41562241773762287, -0.24677521178379225]	[0.382675379457137, 0.452380894808508]	NC	NotSig	
NAA15	1040.03772327	-0.503889809002	1.0	NC	['NAA15_exon_chr4:140309038_PAS-1', 'NAA15_exon_chr4:140309038_PAS-2', 'NAA15_exon_chr4:140309038_PAS-3', 'NAA15_exon_chr4:140309038_PAS-4']	[236.884287627982, 303.267830299862, 120.578849990546, 78.9907346610683]	[0.58689806796126343, -0.41098260464262792, 0.050358657854046779, -0.22627412117268242]	['NA', 0.591379714036656, 0.864218584939403, 'NA']	NC	NotSig	
UBE2M	2497.36215646	-0.0606786359645	1.0	NC	
FAM162A	6726.00366455	0.0112849703345	1.0	NC	
NAA10	1413.26290887	0.907802514937	1.0	NC	
UBE2N	2218.33502638	0.485981195973	0.678812697407	NC	['UBE2N_exon_chr12:93802088_PAS-1', 'UBE2N_exon_chr12:93802088_PAS-2', 'UBE2N_exon_chr12:93802088_PAS-3', 'UBE2N_exon_chr12:93802088_PAS-4']	[134.780787004473, 1384.67691812597, 510.110492566603, 125.275887860144]	[-0.014846228486725829, -0.10546345902672383, 0.19984413558502123, -0.079534448071571451]	[0.969967403615042, 0.75023730774705, 0.540054134365517, 'NA']	NC	NotSig	
UBE2A	1436.63146229	0.635319129617	1.0	NC	['UBE2A_exon_chrX:118717090_PAS-2', 'UBE2A_exon_chrX:118717090_PAS-4']	[953.352520824874, 444.67580831965]	[0.29061546152968853, -0.31158472949937421]	[0.370128830399998, 0.833430182216915]	NC	NotSig	
ZNF134	203.130653038	-0.966856375649926	NA	NC	['ZNF134_exon_chr19:58131528_PAS-1', 'ZNF134_exon_chr19:58131528_PAS-2']	[38.256514404769, 135.249612462074]	[1.0, -1.0]	['NA', 'NA']	NC	NotSig	
UBE2C	4192.61081948	-0.346075567746	0.698419238614	NC	
UBE2B	1591.23277395	-0.292272286365	1.0	NC	['UBE2B_exon_chr5:133725916_PAS-3', 'UBE2B_exon_chr5:133725916_PAS-4', 'UBE2B_exon_chr5:133725916_PAS-5', 'UBE2B_exon_chr5:133725916_PAS-7']	[147.096884912238, 399.049699687727, 757.55283889383, 147.617048877284]	[0.1247913884443075, 0.18884802776231704, -0.13660780727894117, -0.15845509656707352]	[0.59656101575749, 0.712498521995037, 0.61313286876753, 0.397043990549502]	NC	NotSig	
UBE2F	900.992204217	-0.0774945568589	1.0	NC	['UBE2F_exon_chr2:238949929_PAS-1', 'UBE2F_exon_chr2:238949929_PAS-2', 'UBE2F_exon_chr2:238949929_PAS-3', 'UBE2F_exon_chr2:238949929_PAS-5', 'UBE2F_exon_chr2:238949929_PAS-7']	[406.554746087362, 112.240618736499, 45.4778906820186, 123.835767202295, 109.749696628794]	[0.62989150675085503, -0.23815986262149275, -0.065036408439491378, -0.27148949649926279, -0.048054381448856653]	[0.395882943092612, 'NA', 0.558698178613464, 'NA', 0.870825066552942]	NC	NotSig	
FTH1P3	7.86083596267	0.85236148054	1.0	NC	
UBE2Z	3399.93572823	-0.876555432136	0.148902475077	NC	['UBE2Z_exon_chr17:47004326_PAS-4', 'UBE2Z_exon_chr17:47004326_PAS-5']	[273.925989332803, 2965.78666530901]	[-0.095408821154116794, 0.093433957306370941]	[0.395882943092612, 0.395882943092612]	NC	NotSig	
ZNF136	25.6595886335	4.62936258083	1.0	NC	['ZNF136_exon_chr19:12297385_PAS-1', 'ZNF136_exon_chr19:12297385_PAS-2']	[17.0665890377587, 7.8635712168918]	[0.71284097194323615, -0.71284097194323615]	[0.342168316189879, 0.57113609088686]	NC	NotSig	
NDUFC2-KCTD14	33.0868618067	3.79968871113633	NA	NC	
UBE2S	1582.29493869	-0.505120635144	1.0	NC	
RPAIN	381.230212414	-1.10159961301	1.0	NC	['RPAIN_exon_chr17:5335862_PAS-1', 'RPAIN_exon_chr17:5335862_PAS-2']	[265.752143386128, 48.9546298752559]	[-0.26385789275756399, 0.26385789275756411]	[0.616053838067854, 'NA']	NC	NotSig	
TOP3A	338.009375628	-1.14332657846	1.0	NC	['TOP3A_exon_chr17:18174743_PAS-1', 'TOP3A_exon_chr17:18174743_PAS-2', 'TOP3A_exon_chr17:18174743_PAS-3', 'TOP3A_exon_chr17:18174743_PAS-4', 'TOP3A_exon_chr17:18174743_PAS-6']	[111.690651606588, 33.4755569198977, 22.5618368536045, 124.658195336752, 23.0912629608626]	[0.71739128900794069, -0.11005166692084856, -0.095922246393123078, -0.54335566319322459, -0.098229889888554273]	[0.630286822284137, 0.477204810963625, 'NA', 'NA', 'NA']	NC	NotSig	
UBE2T	2840.36676839	-0.670071771917	0.622133098004	NC	['UBE2T_exon_chr1:202300785_PAS-1', 'UBE2T_exon_chr1:202300785_PAS-2']	[2498.78371744267, 308.113149885987]	[-0.25044667521422792, 0.25044667521422798]	[0.404040236958221, 0.166196585381683]	NC	NotSig	
UBE2W	651.689490243	1.10562250479	1.0	NC	['UBE2W_exon_chr8:74698455_PAS-1', 'UBE2W_exon_chr8:74698455_PAS-4', 'UBE2W_exon_chr8:74698455_PAS-5']	[38.9563342357581, 35.5099949514885, 377.683875683999]	[-0.1897216689143125, 0.00037621855043601382, 0.087080297795459116]	['NA', 0.951096000126803, 0.813348239728696]	NC	NotSig	
TOP3B	15.8322198948	2.72305992247	1.0	NC	
TMCC1-AS1	92.8491956503	-5.13330536475	0.251273663451	NC	['TMCC1-AS1_exon_chr3:129624470_PAS-1', 'TMCC1-AS1_exon_chr3:129624470_PAS-2']	[6.40720351576549, 64.6717523107085]	[0.94314551648443223, -0.94314551648443234]	[0.931402352880492, 'NA']	NC	NotSig	
LIPT1	37.996770096	7.24043610547	1.0	NC	
ILK	1763.28048902	1.18370810431	0.533655939233	NC	
RPRML	1.72326468441	4.45448377526	1.0	NC	
GLUL	1036.84125249	-0.123478343029	1.0	NC	['GLUL_exon_chr1:182347228_PAS-1', 'GLUL_exon_chr1:182347228_PAS-3']	[568.210084252153, 422.550806495125]	[-0.63923434312127547, 0.68239366118526534]	[0.395882943092612, 0.433965717007535]	NC	NotSig	
LOC283335	133.869136657	-0.434362421443219	NA	NC	['LOC283335_exon_chr12:53436973_PAS-1', 'LOC283335_exon_chr12:53436973_PAS-2']	[115.909129630326, 12.2108328864191]	[-0.22073998684501284, 0.22073998684501273]	['NA', 0.395882943092612]	NC	NotSig	
LOC100506023	0.861632342203	3.44216706921	1.0	NC	
LOC389247	21.7692400572	7.14726959720991	NA	NC	
B3GNT10	69.1093026148	4.55114060105	0.445546430812	NC	
EYA2	2.92954996349	5.22356185012	1.0	NC	
PNO1	554.692840572	-2.12923391198	1.0	NC	['PNO1_exon_chr2:68392070', 'PNO1_exon_chr2:68401867']	[44.0373131778867, 508.662111764996]	[-0.097800234671360009, 0.097800234671359898]	['NA', 0.702525485242995]	NC	NotSig	['PNO1_exon_chr2:68401867_PAS-3', 'PNO1_exon_chr2:68401867_PAS-5', 'PNO1_exon_chr2:68401867_PAS-6', 'PNO1_exon_chr2:68401867_PAS-7']	[257.664019647666, 52.4112227998978, 125.49293354926, 40.2194092152314]	[-0.3417845463454271, -0.10751710091535206, 0.49200157508154757, -0.099706481865371691]	[0.395882943092612, 0.446887377807522, 0.989906467277199, 'NA']	NC	NotSig	
CPXM2	1.37861174752	4.12996460577	1.0	NC	
MTG2	474.789868177	1.71212184883	1.0	NC	
BMP2K	9.6268756512	0.853454040004	1.0	NC	
PDE3B	21.4933842421	1.87207321166187	NA	NC	['PDE3B_exon_chr11:14891007_PAS-1', 'PDE3B_exon_chr11:14891007_PAS-2', 'PDE3B_exon_chr11:14891007_PAS-3']	[16.3900142592346, 1.26128842653706, 3.09588977422734]	[1.0, -0.28947368421052655, -0.71052631578947345]	['NA', 0.526571851451926, 0.42760395099394]	NC	NotSig	
TSPEAR-AS2	42.3658985445	-8.06491143505711	NA	NC	
RABEP2	348.97204533	-0.292879578785	1.0	NC	
SMTNL2	1.81791723747	-4.46571547084	1.0	NC	
ZNF319	87.5906664609	-0.558936032918	1.0	NC	
LFNG	38.2941920165	-1.87709492587648	NA	NC	
MORF4L2	7210.32559103	-0.572567008938	0.133670660858	NC	
MORF4L1	14318.6662863	-0.55907545368	0.134740769292	NC	['MORF4L1_exon_chr15:79189325_PAS-1', 'MORF4L1_exon_chr15:79189325_PAS-3']	[2966.59317078621, 11004.7674270206]	[0.17735184754392205, -0.17453168572836419]	[0.395882943092612, 0.223590080370185]	NC	NotSig	
COCH	14.3255103594	3.27901862585932	NA	NC	
NDUFA6	5019.86507593	0.2936130673	0.760381815118	NC	['NDUFA6_exon_chr22:42481530_PAS-1', 'NDUFA6_exon_chr22:42481530_PAS-2', 'NDUFA6_exon_chr22:42481530_PAS-3']	[359.978302001581, 2366.28955598883, 2194.00552696466]	[-0.015586268155858868, -0.0010031628119989144, 0.016589430967857755]	[0.991864307792536, 0.679906927456837, 0.630258512059968]	NC	NotSig	
NDUFA7	2517.84908765	0.328316295448	0.746360772413	NC	
NDUFA4	10449.8182948	0.227539881981	0.704203929009	NC	
NDUFA5	885.069665114	0.599468280456	1.0	NC	['NDUFA5_exon_chr7:123177052_PAS-1', 'NDUFA5_exon_chr7:123177052_PAS-2', 'NDUFA5_exon_chr7:123177052_PAS-3']	[362.799007473389, 61.4539856506621, 456.750290748831]	[-0.68637925458862115, -0.14365499089858175, 0.83003424548720295]	[0.463633582116237, 'NA', 0.000628988255206667]	PAS#:3-only_UP	APA_Shortening	
NDUFA2	3566.09780776	-0.46074568055	0.585650325975	NC	['NDUFA2_exon_chr5:140024948_PAS-1', 'NDUFA2_exon_chr5:140024948_PAS-2']	[1062.57938819123, 2433.34287185562]	[-0.1526232450538707, 0.15262324505387082]	[0.395882943092612, 0.899678487221027]	NC	NotSig	
NDUFA3	3859.6886809	1.00232594741	0.0618419899144	UP	
NDUFA1	4563.79587997	-0.0108420735382	1.0	NC	
RABEPK	313.696938356	-0.131850572057	1.0	NC	
NDUFA8	3005.03513837	0.00734437120141	0.9592829266	NC	
NDUFA9	2303.34094898	0.120030392801	0.881848413573	NC	['NDUFA9_exon_chr12:4796104_PAS-1', 'NDUFA9_exon_chr12:4796104_PAS-2']	[2002.51503063925, 267.228276895961]	[-0.095442776336476021, 0.095442776336475965]	[0.983850786140433, 0.643297297412248]	NC	NotSig	
ARPC4-TTLL3	19.8146067323	2.52043577533	1.0	NC	['ARPC4-TTLL3_exon_chr3:9876365_PAS-1', 'ARPC4-TTLL3_exon_chr3:9876365_PAS-2']	[6.69690761322489, 1.55588752139564]	[-0.27889408380448644, 0.27889408380448644]	[0.924432035095309, 0.479218417953776]	NC	NotSig	
FLT3LG	164.573036188	0.363561016196929	NA	NC	
GPR63	189.891559624	-2.57233882853	1.0	NC	['GPR63_exon_chr6:97241998_PAS-1', 'GPR63_exon_chr6:97241998_PAS-3', 'GPR63_exon_chr6:97241998_PAS-5']	[19.2331799980814, 118.432877421031, 27.7891615869267]	[0.72465165351673133, -0.81787062035064384, -0.12879106900264797]	['NA', 'NA', 'NA']	NC	NotSig	
RNF207	180.101120808	1.16836434066	1.0	NC	
LOC730098	328.77101394	-1.22845137534	1.0	NC	
FAM171A1	4.05789538116	5.70056085962	1.0	NC	
MAEA	975.76954893	-0.611750497103	1.0	NC	['MAEA_exon_chr4:1332862_PAS-1', 'MAEA_exon_chr4:1332862_PAS-2']	[705.587690849859, 243.723429514879]	[0.27689172173595311, -0.27689172173595322]	[0.991414764455426, 0.55862646594819]	NC	NotSig	
DMAC1	1706.97891988	-0.274042117569	1.0	NC	
TBL1XR1	1874.98668402	-0.283640572961	1.0	NC	['TBL1XR1_exon_chr3:176737143_PAS-10', 'TBL1XR1_exon_chr3:176737143_PAS-4', 'TBL1XR1_exon_chr3:176737143_PAS-6', 'TBL1XR1_exon_chr3:176737143_PAS-7']	[188.889591319549, 1049.1972678009, 95.2452874388717, 314.588226272579]	[0.22504228362139833, -0.41785283399808942, 0.049485966358272709, 0.12158238442726077]	['NA', 0.65811608705441, 0.786481160523531, 0.688787862246003]	NC	NotSig	
PAX8-AS1	61.6824971024	-0.906959754911	1.0	NC	['PAX8-AS1_exon_chr2:113996666', 'PAX8-AS1_exon_chr2:114023053']	[40.2906661219109, 21.0805351062071]	[-0.99197053269936253, 0.99197053269936242]	[0.256274634048299, 'NA']	NC	NotSig	
LOC101927497	35.4318377946	-8.74375065197	1.0	NC	
GSDME	270.542652545	-3.01171948093	0.87968013456	NC	
IL6	27.5452270022	2.50417657350833	NA	NC	
CACFD1	204.503009059	-1.38212227608	1.0	NC	
DTX4	392.224700576	-2.52266079709	1.0	NC	
SAT1	7987.9957963	-0.70499208753	0.194032945332	NC	
SAT2	1026.56163992	-0.124606625388	1.0	NC	
SPINDOC	597.177747903	-0.156190129091	1.0	NC	
DTX2	350.742515621	-1.80207083609	1.0	NC	
UFM1	2718.37222676	0.911887901735	0.126337659519	NC	['UFM1_exon_chr13:38934848_PAS-1', 'UFM1_exon_chr13:38934848_PAS-6']	[2321.75774642764, 186.696629768169]	[0.13381601772643315, -0.051291388103700306]	[0.236122274924985, 0.992485524462568]	NC	NotSig	
BIRC6	343.23494089	-2.26440274891	1.0	NC	['BIRC6_exon_chr2:32842792_PAS-3', 'BIRC6_exon_chr2:32842792_PAS-4']	[143.472727020773, 179.920521642827]	[-0.29980645033575137, 0.15306877462612956]	[0.38053859134278, 0.6362501141178]	NC	NotSig	
BIRC5	2805.65267817	0.492250073075	0.612425732673	NC	['BIRC5_exon_chr17:76219546_PAS-3', 'BIRC5_exon_chr17:76219546_PAS-4', 'BIRC5_exon_chr17:76219546_PAS-5']	[2229.97640185201, 301.06993822788, 150.91288580015]	[0.19952498154721199, -0.17580381890738814, -0.054746629264651257]	[0.395882943092612, 0.597088157321855, 0.884019765178953]	NC	NotSig	
LOC102724467	18.2353223635	7.86435795480282	NA	NC	
BIRC3	238.382873213	-0.836726726146	1.0	NC	['BIRC3_exon_chr11:102207640_PAS-1', 'BIRC3_exon_chr11:102207640_PAS-2']	[153.534514430703, 55.4757099712682]	[0.20051903646670455, -0.20051903646670458]	[0.86352462029187, 'NA']	NC	NotSig	
AIP	568.629166857	0.804305689419	1.0	NC	
EIF6	2530.01553844	0.227456804879	0.891296663461	NC	
OXR1	865.8946942	0.707006948052	1.0	NC	['OXR1_exon_chr8:107763034_PAS-1', 'OXR1_exon_chr8:107763034_PAS-2', 'OXR1_exon_chr8:107763034_PAS-3', 'OXR1_exon_chr8:107763034_PAS-5', 'OXR1_exon_chr8:107763034_PAS-6', 'OXR1_exon_chr8:107763034_PAS-7']	[37.994275432212, 36.919128413622, 34.99650799688, 36.7231811838349, 88.2768613162775, 50.910288360797]	[0.17828320466602854, 0.17828759457434704, 0.16900299376957895, 0.17734133820906034, -0.93488409019999985, 0.22228398571547087]	[0.241418180411852, 0.241575892278003, 0.248064850889015, 0.159314250343224, 'NA', 0.315318042197837]	NC	NotSig	
GNE	289.388216119	1.66059769615	1.0	NC	
ANKRD16	204.544193008	0.0658047190877	1.0	NC	
ANKRD17	585.925436794	0.0273920168903	1.0	NC	['ANKRD17_exon_chr4:73939683_PAS-1', 'ANKRD17_exon_chr4:73939683_PAS-3', 'ANKRD17_exon_chr4:73939683_PAS-4', 'ANKRD17_exon_chr4:73939683_PAS-6', 'ANKRD17_exon_chr4:73939683_PAS-7', 'ANKRD17_exon_chr4:73939683_PAS-8', 'ANKRD17_exon_chr4:73939683_PAS-9']	[61.8031329003161, 37.22823515052, 48.5716460994656, 40.2547971003991, 109.335253552539, 83.9897459814878, 150.330818084177]	[-0.2228105077519269, 0.11715999313371907, 0.18270294868594833, -0.14390597991141224, -0.28367259128688932, -0.24906838548662696, 0.56805601369810566]	['NA', 0.537488882464958, 0.225995231355644, 'NA', 'NA', 0.41427948174299, 'NA']	NC	NotSig	
TXNL4B	150.26612489	-3.71746777039	0.953601588332	NC	['TXNL4B_exon_chr16:72118756_PAS-1', 'TXNL4B_exon_chr16:72118756_PAS-2']	[124.25802141938, 19.1820818067851]	[-0.78084477569185273, 0.78084477569185284]	[0.150899504338319, 0.977943272733149]	NC	NotSig	
ANKRD12	342.441769695	-0.382487034435	1.0	NC	['ANKRD12_exon_chr18:9182380', 'ANKRD12_exon_chr18:9280939']	[33.9564804451099, 283.765082597299]	[0.27232866089667784, -0.27232866089667784]	['NA', 1.0]	NC	NotSig	['ANKRD12_exon_chr18:9280939_PAS-2', 'ANKRD12_exon_chr18:9280939_PAS-4', 'ANKRD12_exon_chr18:9280939_PAS-5']	[57.3267882167042, 175.184861922377, 32.0884487808073]	[0.45481262598768807, -0.78418902842282634, 0.36146650664594521]	['NA', 0.241644404066863, 'NA']	NC	NotSig	
ANKRD10	705.427893955	-0.566563917222	1.0	NC	['ANKRD10_exon_chr13:111530887', 'ANKRD10_exon_chr13:111545039']	[127.476328356329, 578.38965996352]	[0.19455023323470283, -0.19455023323470289]	[0.658377900823806, 1.0]	NC	NotSig	['ANKRD10_exon_chr13:111530887_PAS-1', 'ANKRD10_exon_chr13:111530887_PAS-2']	[111.594274656831, 14.0169587971394]	[-0.15021102191580471, 0.15021102191580465]	[0.826708700000321, 'NA']	NC	NotSig	
ANKRD11	1123.96410258	-0.0957410123648	1.0	NC	['ANKRD11_exon_chr16:89334029', 'ANKRD11_exon_chr16:89345480', 'ANKRD11_exon_chr16:89353066']	[260.960250161841, 57.7507893768732, 346.759996289161]	[0.53667964101839394, 0.18100868380239657, -0.71768832482079048]	[0.502098829841411, 0.171133406339473, 0.622511847578798]	NC	NotSig	
RAB30-AS1	320.61912383	0.516422373132	1.0	NC	['RAB30-AS1_exon_chr11:82784345_PAS-1', 'RAB30-AS1_exon_chr11:82784345_PAS-3', 'RAB30-AS1_exon_chr11:82784345_PAS-5']	[50.7471575763548, 21.4746525232113, 208.996214624661]	[0.27626263953314001, 0.12669818135178154, -0.44204145970146747]	[0.395882943092612, 0.311461959262739, 0.923078681005465]	NC	NotSig	
SMC2-AS1	3.15702474159	5.33916152346	1.0	NC	
TMEM37	241.657019356	-0.628843636284	1.0	NC	['TMEM37_exon_chr2:120194465_PAS-1', 'TMEM37_exon_chr2:120194465_PAS-3']	[111.4474758006, 117.031535702224]	[0.49425956127461901, -0.53795033928302249]	['NA', 0.427440439314015]	NC	NotSig	
BCLAF1	1426.37824306	0.237366849393	1.0	NC	['BCLAF1_exon_chr6:136578001_PAS-1', 'BCLAF1_exon_chr6:136578001_PAS-2', 'BCLAF1_exon_chr6:136578001_PAS-4', 'BCLAF1_exon_chr6:136578001_PAS-7', 'BCLAF1_exon_chr6:136578001_PAS-8']	[88.020145824552, 286.427185424645, 153.376736887627, 240.98848723762, 446.357837884552]	[-0.13019196469014255, -0.06262544403385234, -0.22317764991423919, -0.32224737535839909, 0.69021059183482325]	[0.395882943092612, 0.928154889806742, 0.516417358101121, 0.399600643172357, 1.5928878007648e-08]	PAS#:5-only_UP	APA_Shortening	
NSF	870.466148634	0.160880441954	1.0	NC	['NSF_exon_chr17:44833168_PAS-1', 'NSF_exon_chr17:44833168_PAS-2']	[176.099581188146, 682.005801827574]	[0.38113306870510016, -0.38113306870510011]	[0.0287096124869924, 0.892681145663307]	PAS#:1-only_UP	APA_Shortening	
TMEM33	1364.4741194	0.567541978956	1.0	NC	['TMEM33_exon_chr4:41956087_PAS-10', 'TMEM33_exon_chr4:41956087_PAS-3', 'TMEM33_exon_chr4:41956087_PAS-4', 'TMEM33_exon_chr4:41956087_PAS-5', 'TMEM33_exon_chr4:41956087_PAS-7']	[260.857562373648, 557.601257449865, 159.548614743427, 105.920955640223, 80.5771020669384]	[-0.35165436435182224, 0.34013684980879244, 0.051889134904912593, 0.13011952124136475, -0.15071646399053634]	[0.548927707334291, 0.284805425267078, 'NA', 0.0243419606339983, 'NA']	PAS#:4-only_UP	APA_both	
PDPK1	152.775149748	0.342550516948	1.0	NC	['PDPK1_exon_chr16:2647652_PAS-3', 'PDPK1_exon_chr16:2647652_PAS-4']	[28.3133371595358, 94.7114875700234]	[0.37040032436882908, -0.43822617470727609]	['NA', 'NA']	NC	NotSig	
DMC1	8.13540991101	6.70200352475	1.0	NC	
NT5C2	1161.45401888	0.720525590342	1.0	NC	['NT5C2_exon_chr10:104847774_PAS-1', 'NT5C2_exon_chr10:104847774_PAS-2', 'NT5C2_exon_chr10:104847774_PAS-5']	[119.118054919479, 738.007033749537, 187.298003906268]	[-0.20882244904775349, -0.031868757620762467, 0.27182941495436647]	[0.504227230012079, 0.77629556630572, 0.076102368993731]	PAS#:3-only_UP	APA_Shortening	
MEA1	1555.17976515	0.300769297408	1.0	NC	
TTLL1	5.28051159644	-5.99683528368	1.0	NC	
HAGHL	1477.30141278	-1.03581211274	0.955863541954	NC	
P3H4	3526.7824919	0.33054421875	0.812511195356	NC	
ELOC	4851.90623776	-0.0876825618291	0.886183587122	NC	['ELOC_exon_chr8:74857373_PAS-3', 'ELOC_exon_chr8:74857373_PAS-4']	[1967.3557665393, 2495.56592658439]	[-0.43404938149105438, 0.38071174891633902]	[0.243005474275214, 0.281159398683842]	NC	NotSig	
ELOA-AS1	26.5981133138	3.01320116909	1.0	NC	['ELOA-AS1_exon_chr1:24086872_PAS-1', 'ELOA-AS1_exon_chr1:24086872_PAS-2']	[2.77879097797578, 2.25189207528468]	[-1.0, 1.0]	[0.42760395099394, 0.4400339890427]	NC	NotSig	
SVBP	13.3723453697	4.09060253162289	NA	NC	
SCD5	395.428478318	-0.777856318874	1.0	NC	['SCD5_exon_chr4:83550690_PAS-1', 'SCD5_exon_chr4:83550690_PAS-3']	[274.768825203865, 72.2593243243641]	[-0.72861658293111931, 0.64102111725136413]	[0.395882943092612, 0.206969095316902]	NC	NotSig	
FAM53B	101.009582623	0.3621578922	1.0	NC	
FAM53C	565.101036863	-0.461261735487	1.0	NC	
FAM53A	18.5582572153	7.89090703723584	NA	NC	
POGK	160.086201593	0.279374336925	1.0	NC	
CA5BP1	40.2388350177	-0.635201497561	1.0	NC	
CLCF1	173.979404449	-1.04022334365	1.0	NC	
ANO10	538.751348948	-1.92362161383	1.0	NC	['ANO10_exon_chr3:43407818_PAS-1', 'ANO10_exon_chr3:43407818_PAS-2']	[474.454914567947, 48.1323360800857]	[0.11641249828930522, -0.11641249828930517]	[0.548927707334291, 'NA']	NC	NotSig	
POGZ	1449.87728631	-0.92613111105	1.0	NC	
ODC1-DT	47.3597005459	22.5282876198182	NA	NC	
GSTCD	383.096916228	1.81614410263	0.86160783584	NC	['GSTCD_exon_chr4:106766598_PAS-1', 'GSTCD_exon_chr4:106766598_PAS-2']	[27.4281871276987, 336.748421544836]	[0.092306886934423169, -0.092306886934423238]	['NA', 0.416894894268752]	NC	NotSig	
SOGA1	206.185311846	0.519113220259	1.0	NC	['SOGA1_exon_chr20:35405845_PAS-1', 'SOGA1_exon_chr20:35405845_PAS-2', 'SOGA1_exon_chr20:35405845_PAS-3']	[76.0756439371823, 41.5977971757272, 85.9789573536566]	[-0.37621273975965797, -0.33013378124158482, 0.70634652100124273]	[0.861467549027259, 0.743663330678368, 0.19355376249408]	NC	NotSig	
PRUNE1	830.657265299	-1.43590654141	1.0	NC	
WDCP	152.29063263	-2.02150626623	1.0	NC	
CRIM1	1543.06719392	-0.237849028137	1.0	NC	['CRIM1_exon_chr2:36775668_PAS-6', 'CRIM1_exon_chr2:36775668_PAS-7']	[1247.74053321596, 126.327221325776]	[-0.15881595852106212, 0.078637095870368615]	[0.615285445662261, 0.872679955844772]	NC	NotSig	
TERF2IP	697.203599643	-0.609280040245	1.0	NC	
PARG	166.047043855	0.626342617165	1.0	NC	['PARG_exon_chr10:51026320_PAS-1', 'PARG_exon_chr10:51026320_PAS-2', 'PARG_exon_chr10:51026320_PAS-3']	[10.8183453657716, 72.1066100120589, 10.9396272578704]	[0.094096690866395966, -0.21647382161981432, 0.12237713075341838]	[0.395882943092612, 0.511385508044786, 0.395882943092612]	NC	NotSig	
AOC3	52.1267056785	-1.86359155852603	NA	NC	
TIMP4	666.565230074	1.53960685377	1.0	NC	['TIMP4_exon_chr3:12194568_PAS-1', 'TIMP4_exon_chr3:12194568_PAS-4', 'TIMP4_exon_chr3:12194568_PAS-5']	[318.204642299916, 165.627540075338, 143.104836693508]	[-0.41652884167125842, 0.059374995497220362, 0.28406781579328005]	['NA', 0.666625207421749, 'NA']	NC	NotSig	
TIMP3	523.690557102	1.26440729913	1.0	NC	['TIMP3_exon_chr22:33255167_PAS-2', 'TIMP3_exon_chr22:33255167_PAS-3', 'TIMP3_exon_chr22:33255167_PAS-4', 'TIMP3_exon_chr22:33255167_PAS-5']	[308.922189966427, 112.3667759726, 32.7313413665814, 55.3999088577921]	[-0.11344513639293052, 0.09157632251320591, 0.083310633991314331, -0.080633885700316391]	[0.625965930788089, 0.667840902498889, 0.395882943092612, 'NA']	NC	NotSig	
TIMP2	2196.8333158	0.275954535402	0.763285848031	NC	['TIMP2_exon_chr17:76849059_PAS-1', 'TIMP2_exon_chr17:76849059_PAS-3', 'TIMP2_exon_chr17:76849059_PAS-5']	[880.223116058254, 138.989091841945, 1042.21149751607]	[-0.3796157125588806, -0.14153212265625989, 0.57250675709812127]	[0.396651513512679, 0.168494813708676, 0.0276802021704914]	PAS#:3-only_UP	APA_Shortening	
TIMP1	3930.89132242	-0.00974117936751	1.0	NC	
PARS2	108.504843376	0.169902205825	1.0	NC	
LOC728715	5.22814114761	-1.16598648377	1.0	NC	
PARN	853.315174405	2.07723113472	1.0	NC	
CENPX	2304.42844526	-0.928957202369	0.148902475077	NC	
MCF2L2	38.5502621039	1.58972390396	1.0	NC	
KCNK1	911.868198583	0.27320642875	1.0	NC	['KCNK1_exon_chr1:233807017_PAS-1', 'KCNK1_exon_chr1:233807017_PAS-2']	[497.736360836416, 169.094962246443]	[0.27152776727900685, -0.27152776727900696]	[0.972723510888741, 0.511857578915841]	NC	NotSig	
EPO	4.30816171101	5.78120690675	1.0	NC	
VMAC	1.03395881064	3.70988701452	1.0	NC	
PI4K2B	134.451864743	0.255059400804	1.0	NC	['PI4K2B_exon_chr4:25278636_PAS-1', 'PI4K2B_exon_chr4:25278636_PAS-2']	[49.5312536386364, 67.8273234220493]	[0.76363551266931062, -0.76363551266931062]	[0.226363693445413, 0.70413407971915]	NC	NotSig	
MLH1	1637.49016432	1.37979876359	1.0	NC	
PI4K2A	436.227562175	-1.10981707798	1.0	NC	['PI4K2A_exon_chr10:99433338_PAS-1', 'PI4K2A_exon_chr10:99433338_PAS-2', 'PI4K2A_exon_chr10:99433338_PAS-3']	[157.118005792258, 49.3837990061353, 200.040962845263]	[-0.2804033843249335, -0.165439432799142, 0.44584281712407553]	[0.441626097007102, 'NA', 0.967943795742327]	NC	NotSig	
HIBADH	285.512990534	-2.14303904688	1.0	NC	
FMC1	816.305788263	-0.555346000203	1.0	NC	
INAFM1	212.319507966	-0.88863602567	1.0	NC	
INAFM2	192.467694362	-0.773243056918	1.0	NC	['INAFM2_exon_chr15:40616257_PAS-1', 'INAFM2_exon_chr15:40616257_PAS-2']	[18.0573875855451, 167.425706500477]	[0.26174272583668712, -0.26174272583668723]	[0.263424889018839, 0.744931953591381]	NC	NotSig	
NHLRC3	282.572414042	-0.333955934397	1.0	NC	['NHLRC3_exon_chr13:39621811_PAS-2', 'NHLRC3_exon_chr13:39621811_PAS-3', 'NHLRC3_exon_chr13:39621811_PAS-5']	[45.4465207096, 21.3335484802456, 103.059669959431]	[0.55003184984615561, 0.25819646809383506, -1.0]	[0.141657107427374, 'NA', 0.0171357319926675]	PAS#:3-only_Down	APA_Shortening	
NHLRC2	333.831057489	-1.69218101888	1.0	NC	['NHLRC2_exon_chr10:115668039_PAS-1', 'NHLRC2_exon_chr10:115668039_PAS-2']	[151.122818874594, 18.9935303445219]	[-0.37252000604891689, 0.37185503184169205]	[0.631846860032734, 'NA']	NC	NotSig	
CENPT	121.830899803	-0.631245244019	0.979650718262	NC	
CXorf58	10.6842410433	7.09276573306	1.0	NC	
LOC100134368	4.82789631675	-5.86749244395	1.0	NC	
LOC101928118	126.791065893	-24.5229114376116	NA	NC	
CXorf56	641.704041066	1.974985801	1.0	NC	['CXorf56_exon_chrX:118672112_PAS-1', 'CXorf56_exon_chrX:118672112_PAS-3']	[208.832767611053, 421.403529811855]	[-0.73372886116458402, 0.80893486961645367]	[0.967295796499359, 0.125957809913726]	NC	NotSig	
SUSD6	39.9389401778	8.99603476126	0.103599404848	NC	['SUSD6_exon_chr14:70177671_PAS-1', 'SUSD6_exon_chr14:70177671_PAS-2']	[22.060808536805, 16.7245043461577]	[nan, nan]	['NA', 'NA']	NC	NotSig	
SUSD4	14.9924027543	20.9157231882298	NA	NC	
SUSD5	29.1493752017	4.19854735096	1.0	NC	
SUSD2	131.825248938	-1.17278101783	0.940118833926	NC	
SUSD3	84.7798205273	-7.57225732151752	NA	NC	
MAP3K14-AS1	24.8243471156	7.34140654105	1.0	NC	
LYN	984.940620092	0.916859862863	1.0	NC	['LYN_exon_chr8:56922467_PAS-2', 'LYN_exon_chr8:56922467_PAS-3']	[409.402196600431, 437.669977889181]	[0.64315934361384641, -0.54188773629079934]	[1.5295436875527e-05, 0.71690481648087]	PAS#:1-only_UP	APA_Shortening	
SLC26A11	155.939009659	-0.98290258547	1.0	NC	['SLC26A11_exon_chr17:78226424_PAS-1', 'SLC26A11_exon_chr17:78226424_PAS-2']	[27.0603698784315, 122.630224837708]	[-0.27382951866777744, 0.27382951866777738]	['NA', 0.915541925674371]	NC	NotSig	
PRH1	21.800519123	8.1227494567	1.0	NC	
GSEC	249.362937672	-0.392535397132	1.0	NC	
TINAGL1	1388.41828377	-0.337807809055	1.0	NC	
RARA-AS1	71.1264919579	8.86348265311	0.0233732723515	UP	
CLK3	917.522664225	1.03968824377	0.905494893278	NC	['CLK3_exon_chr15:74922048_PAS-1', 'CLK3_exon_chr15:74922048_PAS-2']	[760.397227953453, 138.309074242513]	[-0.068631974711239829, 0.068631974711239718]	[0.511857578915841, 0.6116388337894]	NC	NotSig	
PSORS1C1	1.85080815921	3.49141019688	1.0	NC	
ACOT11	80.5134072355	-2.3696472183364	NA	NC	['ACOT11_exon_chr1:55074630_PAS-1', 'ACOT11_exon_chr1:55074630_PAS-2']	[13.156482601321, 60.5202484408174]	[0.92900309234252132, -0.92900309234252132]	[0.759477577047598, 'NA']	NC	NotSig	
SEC23IP	769.120456053	0.0982084555089	1.0	NC	['SEC23IP_exon_chr10:121700098_PAS-1', 'SEC23IP_exon_chr10:121700098_PAS-2', 'SEC23IP_exon_chr10:121700098_PAS-3']	[214.955366078995, 427.224051796718, 114.796815373651]	[-0.11306566186328235, 0.26962617402921762, -0.16045245025301386]	[0.918896511178379, 0.766791888567221, 'NA']	NC	NotSig	
SEMA7A	84.8575864149	-0.16840006372	1.0	NC	['SEMA7A_exon_chr15:74701625_PAS-1', 'SEMA7A_exon_chr15:74701625_PAS-2']	[48.2608539452202, 34.9784906942535]	[-0.85871511512323484, 0.85871511512323484]	[0.560181190045249, 'NA']	NC	NotSig	
IP6K2	1061.53132021	-0.381089978679	1.0	NC	['IP6K2_exon_chr3:48725436', 'IP6K2_exon_chr3:48730884']	[264.367312803577, 797.867357460723]	[0.10102614104198268, -0.10102614104198282]	[1.0, 1.0]	NC	NotSig	['IP6K2_exon_chr3:48730884_PAS-2', 'IP6K2_exon_chr3:48730884_PAS-3', 'IP6K2_exon_chr3:48730884_PAS-4']	[168.710669847507, 174.26901624804, 427.266181626209]	[-0.33263203803608027, 0.13080489075753607, 0.13343101756569953]	['NA', 0.955669055645023, 0.921272334067087]	NC	NotSig	
IP6K1	735.665129815	0.483416034956	1.0	NC	['IP6K1_exon_chr3:49761728_PAS-1', 'IP6K1_exon_chr3:49761728_PAS-2', 'IP6K1_exon_chr3:49761728_PAS-4']	[511.549297519309, 44.1313391216541, 79.0204369002778]	[0.0055229984356306439, 0.092668319413340944, -0.22025411880771906]	[0.698796757350765, 'NA', 'NA']	NC	NotSig	
OTUD6B	91.029451615	-0.787067333677	0.996880299718	NC	['OTUD6B_exon_chr8:92097012_PAS-1', 'OTUD6B_exon_chr8:92097012_PAS-2']	[20.4038953023125, 66.9274650495367]	[0.62920500003372803, -0.62920500003372815]	['NA', 0.635222377041907]	NC	NotSig	
ACOT13	450.288414455	-0.078215119195	1.0	NC	['ACOT13_exon_chr6:24701687_PAS-1', 'ACOT13_exon_chr6:24701687_PAS-2']	[387.370129465689, 24.9242204839922]	[-0.015973006374099485, 0.11578870051809677]	[0.983492265803117, 'NA']	NC	NotSig	
LIN9	189.909114421	-0.53739541098	1.0	NC	['LIN9_exon_chr1:226418850_PAS-1', 'LIN9_exon_chr1:226418850_PAS-2']	[103.411587323308, 41.0316025998218]	[-0.60217203503635353, 0.60217203503635353]	[0.672519062051819, 'NA']	NC	NotSig	
MIF4GD	329.253259672	-0.000626478281743	1.0	NC	
TLR3	42.1790398458	-5.92442064779223	NA	NC	
DDX6	631.498117976	0.912493283069	1.0	NC	['DDX6_exon_chr11:118618473_PAS-1', 'DDX6_exon_chr11:118618473_PAS-2', 'DDX6_exon_chr11:118618473_PAS-3']	[20.6498350375131, 185.592579070899, 16.8917493896193]	[-1.0, 0.91657749753747964, 0.083422502462520226]	['NA', 9.98141693829955e-05, 'NA']	PAS#:2-only_UP	APA_both	
TLR6	31.8517970369	8.66986563001	1.0	NC	['TLR6_exon_chr4:38825329_PAS-1', 'TLR6_exon_chr4:38825329_PAS-2']	[26.4257813489001, 4.51561617346259]	[nan, nan]	['NA', 0.399600643172357]	NC	NotSig	
DDX1	2367.10480876	-1.11557059291	0.251868467757	NC	
MYO15B	34.7643235725	4.93886129209937	NA	NC	
NUP205	756.562242618	0.394001968135	1.0	NC	
CYB5D1	459.612805736	-0.628288734052	1.0	NC	['CYB5D1_exon_chr17:7762768_PAS-2', 'CYB5D1_exon_chr17:7762768_PAS-3']	[133.791446625353, 302.144506370906]	[0.73367929807803389, -0.80699815245987105]	[0.113042090683502, 0.439345230887112]	NC	NotSig	
ZNF215	1.93911171997	-4.55826274027	1.0	NC	
VIM-AS1	27.1538623226	-0.872524019689	1.0	NC	
ZNF217	635.504593397	1.29628915145	0.906665160641	NC	
ZNF211	224.081343481	3.76171184515	1.0	NC	
ZNF213	64.5930371391	0.0437932870919	1.0	NC	
ZNF212	5.29594132723	-6.00064979434	1.0	NC	
NFKBIB	108.451097136	-1.57972553075	0.810619473633	NC	
TRAK2	256.500979835	-2.14745725081	1.0	NC	
HLA-A	11.0612014875	-0.806576981795	1.0	NC	['HLA-A_exon_chr6:29913228_PAS-1', 'HLA-A_exon_chr6:29913228_PAS-2', 'HLA-A_exon_chr6:29913228_PAS-3']	[0.707833428988395, 2.63723943730477, 7.38628643098169]	[0.179110597158745, -0.38900639679169263, 0.20989579963294758]	[0.597088157321855, 0.443053105517052, 0.944732826290488]	NC	NotSig	
SLC7A5	24664.1484132	0.232975829261	0.651434634749	NC	
SLC7A2	1985.31255896	0.238757110142	1.0	NC	['SLC7A2_exon_chr8:17422459_PAS-2', 'SLC7A2_exon_chr8:17422459_PAS-9']	[439.827449196535, 1361.40488116864]	[0.24996368973086472, -0.29195091330352962]	[0.561416380139316, 0.682150720854935]	NC	NotSig	
NFKBID	49.7694209729	6.85235043022	0.110811073777	NC	
PHF21B	288.044626125	2.59311613017787	NA	NC	
NFKBIZ	414.778942425	-0.384760057991	1.0	NC	
ARID4A	182.386463931	-2.1740174241	1.0	NC	['ARID4A_exon_chr14:58838604_PAS-2', 'ARID4A_exon_chr14:58838604_PAS-3', 'ARID4A_exon_chr14:58838604_PAS-4']	[89.6361539639816, 7.18928470601952, 13.0597505556648]	[-0.62263418371958601, 0.23711754507646049, 0.24209832519618607]	['NA', 0.395882943092612, 0.873383465662189]	NC	NotSig	
ARID4B	108.568940581	0.646190541159	1.0	NC	['ARID4B_exon_chr1:235330210_PAS-1', 'ARID4B_exon_chr1:235330210_PAS-2', 'ARID4B_exon_chr1:235330210_PAS-3']	[42.3403913583081, 52.8941423641888, 9.86745756423307]	[0.33498807048134954, -0.48839132627938392, 0.15340325579803457]	[0.685905912598595, 0.924204953247534, 0.395882943092612]	NC	NotSig	
MMS19	768.143229978	-2.96400912972	1.0	NC	
RMDN3	645.539719786	-0.563124089032	1.0	NC	
TP53RK	185.185919785	-0.00914351212306	1.0	NC	['TP53RK_exon_chr20:45313004_PAS-1', 'TP53RK_exon_chr20:45313004_PAS-2', 'TP53RK_exon_chr20:45313004_PAS-3']	[33.0500092551322, 28.3595387162968, 118.696860789672]	[0.032868606226850922, -0.31601974478452155, 0.28315113855767049]	['NA', 'NA', 0.851743208503423]	NC	NotSig	
PPAN-P2RY11	56.9064038038	4.70327264937	0.449341319502	NC	
HAUS8	638.433215802	2.67034289252	0.533655939233	NC	
PLEKHA5	191.939178142	-1.99022734778	1.0	NC	['PLEKHA5_exon_chr12:19528465_PAS-1', 'PLEKHA5_exon_chr12:19528465_PAS-2']	[39.3132229823796, 127.195842278884]	[-0.26821826922164504, 0.26821826922164504]	['NA', 0.683770792760341]	NC	NotSig	
HAUS6	1330.53172723	-0.942771472326	0.944238437471	NC	['HAUS6_exon_chr9:19053135_PAS-1', 'HAUS6_exon_chr9:19053135_PAS-3']	[557.570449900551, 666.362578473981]	[-0.34677543298581659, 0.22627166734585819]	[0.418703719904773, 0.931057625280286]	NC	NotSig	
AMER1	141.017623785	-0.433048818374	1.0	NC	['AMER1_exon_chrX:63404997_PAS-1', 'AMER1_exon_chrX:63404997_PAS-2']	[116.172084601385, 23.6451329109818]	[-0.40569851243290456, 0.4056985124329045]	['NA', 0.2965537905781]	NC	NotSig	
HAUS4	505.237764015	0.159369355673	1.0	NC	
HAUS5	402.221453858	1.6820144722489	NA	NC	['HAUS5_exon_chr19:36113778_PAS-1', 'HAUS5_exon_chr19:36113778_PAS-2']	[309.329403267095, 88.330186007729]	[0.94871269287633087, -0.94871269287633087]	[0.00119007326768747, 'NA']	PAS#:1-only_UP	APA_Shortening	
PRRT3-AS1	371.612993489	-1.23477187439	1.0	NC	
HAUS3	83.2762982367	7.38705605137	0.106427553042	NC	['HAUS3_exon_chr4:2233563_PAS-1', 'HAUS3_exon_chr4:2233563_PAS-2']	[42.2208226472379, 38.6336050396244]	[-0.48054271397194626, 0.48054271397194626]	['NA', 'NA']	NC	NotSig	
HAUS1	656.702003951	0.607562638314896	NA	NC	
LOC101929243	118.272626069	-0.592603742826	1.0	NC	
LOC729732	231.015363469	-2.71445642806	1.0	NC	
UBXN8	66.0152314242	5.08320684556	0.272465470449	NC	['UBXN8_exon_chr8:30623743_PAS-1', 'UBXN8_exon_chr8:30623743_PAS-2']	[39.8775066173709, 24.2004467928915]	[-0.21527717096622456, 0.21527717096622448]	[0.418703719904773, 0.371443428768308]	NC	NotSig	
NR5A2	49.2767903492	-0.781444691983	0.996880299718	NC	
PRSS35	14.9924027543	20.9157231882298	NA	NC	
SSR4P1	66.6877556137	9.73573761061	0.0500365474111	UP	['SSR4P1_exon_chr21:46490870_PAS-1', 'SSR4P1_exon_chr21:46490870_PAS-2']	[14.0485836507725, 50.728062410835]	[nan, nan]	['NA', 'NA']	NC	NotSig	
DLX4	149.593856815	-1.40514811644	1.0	NC	
EID2	281.167719049	1.39779469052	1.0	NC	
DLX6	85.5085175711	-0.0266924312963885	NA	NC	
UBXN7	140.926494345	10.8150021004	0.00382462078147	UP	['UBXN7_exon_chr3:196080369_PAS-1', 'UBXN7_exon_chr3:196080369_PAS-2']	[124.28207787779, 18.3969547807735]	[nan, nan]	[0.156435007567962, 'NA']	NC	NotSig	
UBXN1	2061.08266948	-0.831337092916	0.335644477022	NC	
DLX2	405.012564951	-1.43664581827	1.0	NC	['DLX2_exon_chr2:172964166_PAS-1', 'DLX2_exon_chr2:172964166_PAS-2']	[340.918240705966, 47.8458320498595]	[-0.40694034495208464, 0.39770074576692854]	[0.494982945676401, 0.46614938346306]	NC	NotSig	
C21orf59-TCP10L	1.55093821596	4.30137020371	1.0	NC	
NACA	13407.6156233	-0.705303978858	0.076563718124	DOWN	
FAM155A	17.8493321928	21.1655933724982	NA	NC	
TFEB	414.567393106	4.26823287906	0.625923871331	NC	
EID1	4487.8034779	0.396116005922	0.573818292021	NC	['EID1_exon_chr15:49170290_PAS-1', 'EID1_exon_chr15:49170290_PAS-4', 'EID1_exon_chr15:49170290_PAS-5']	[249.161836033591, 728.818097479931, 3302.10353156003]	[0.083644278942107436, -0.030940505076995084, -0.013097417591622085]	[0.400572924471605, 0.923790328146837, 0.518487014592632]	NC	NotSig	
HIST1H2BD	167.212871268	0.841789564681	1.0	NC	
KIAA1107	22.0461238178	8.13823577282	1.0	NC	
CPEB2	282.263251782	3.14154503689	0.830772704067	NC	['CPEB2_exon_chr4:15067777_PAS-1', 'CPEB2_exon_chr4:15067777_PAS-2']	[230.758055665566, 38.0457771749707]	[-0.034564511242424434, 0.034564511242424406]	[0.397609920112349, 'NA']	NC	NotSig	
LINP1	189.006692786	-0.498112936416	1.0	NC	
HIST1H2BL	9.85924694782	0.241596870974	1.0	NC	
TPTEP2	311.253754377	8.01804662121	0.00196815819234	UP	['TPTEP2_exon_chr22:38757404_PAS-1', 'TPTEP2_exon_chr22:38757404_PAS-2']	[135.624147880549, 38.8497748976152]	[nan, nan]	['NA', 0.235719671000607]	NC	NotSig	
HIST1H2BH	34.644549693	8.79110381735	1.0	NC	
KIAA1109	75.2156873428	3.51020822411	0.664762740329	NC	
SEC23A	2407.28643546	-0.779377542092	0.389327231481	NC	['SEC23A_exon_chr14:39501123_PAS-1', 'SEC23A_exon_chr14:39501123_PAS-2', 'SEC23A_exon_chr14:39501123_PAS-3']	[21.5220281473126, 24.236406574544, 18.0624646938504]	[-0.66396750729898957, 0.38044009158251152, 0.2835274157164781]	['NA', 0.287929698861379, 'NA']	NC	NotSig	
NETO2	1127.63963905	2.8533435634	0.00639503560809	UP	['NETO2_exon_chr16:47115431_PAS-1', 'NETO2_exon_chr16:47115431_PAS-2', 'NETO2_exon_chr16:47115431_PAS-4', 'NETO2_exon_chr16:47115431_PAS-5']	[131.509047262452, 119.133151879361, 304.340725818084, 548.784312394404]	[-0.12818999735974615, -0.64680531731999114, 0.29985433492370878, 0.45292165444215804]	[0.658309637816774, 0.677254161730215, 'NA', 5.87038539616628e-05]	PAS#:4-only_UP	APA_Shortening	
TNFAIP8	457.716373	0.933060202747	1.0	NC	['TNFAIP8_exon_chr5:118728511_PAS-1', 'TNFAIP8_exon_chr5:118728511_PAS-2', 'TNFAIP8_exon_chr5:118728511_PAS-3', 'TNFAIP8_exon_chr5:118728511_PAS-4', 'TNFAIP8_exon_chr5:118728511_PAS-5', 'TNFAIP8_exon_chr5:118728511_PAS-7']	[22.8632981489393, 34.9197824967608, 42.7977814533021, 41.9026021333854, 194.186109264571, 83.4874420974752]	[0.078387105818012989, 0.11972291433563738, 0.14673273303361262, -0.11392796139782629, -0.423637837159273, 0.11662772171315711]	['NA', 'NA', 0.222679191374168, 0.910038328954513, 0.958107784002301, 0.637617240802697]	NC	NotSig	
CRYM	1.72326468441	4.45448377526	1.0	NC	
VAV1	377.504885496	3.80802713337094	NA	NC	
VAV3	148.125451581	-0.229685459008424	NA	NC	['VAV3_exon_chr1:108113782_PAS-1', 'VAV3_exon_chr1:108113782_PAS-3', 'VAV3_exon_chr1:108113782_PAS-4']	[18.7592321159983, 44.9889166911643, 4.51561617346259]	[-0.77508519406505916, 0.67979868310673086, 0.068232581575768655]	['NA', 'NA', 0.399600643172357]	NC	NotSig	
VAV2	572.687567886	1.07564769413	1.0	NC	['VAV2_exon_chr9:136627016_PAS-1', 'VAV2_exon_chr9:136627016_PAS-2']	[416.748980260701, 36.1230152846377]	[-0.1385934950721045, 0.11288176074946352]	[0.873610023577672, 0.41520168540616]	NC	NotSig	
TNFAIP1	783.58669019	-1.12124249435	1.0	NC	['TNFAIP1_exon_chr17:26671390_PAS-1', 'TNFAIP1_exon_chr17:26671390_PAS-2', 'TNFAIP1_exon_chr17:26671390_PAS-4']	[300.366629172452, 49.4245204048896, 395.367270438599]	[0.40801900144047559, -0.093642400355168548, -0.26149794897977957]	[0.922485147357568, 'NA', 0.418703719904773]	NC	NotSig	
TNFAIP3	76.5648460882	3.40865343042	0.63269951936	NC	['TNFAIP3_exon_chr6:138202172_PAS-1', 'TNFAIP3_exon_chr6:138202172_PAS-2']	[47.7264744557251, 26.4401536466868]	[0.70248533011463854, -0.70248533011463854]	[0.24288244996071, 0.756031306870422]	NC	NotSig	
TNFAIP2	2008.56099804	-0.0497378611175	0.947102829829	NC	
ECI2	660.604813039	-0.493039288142	1.0	NC	['ECI2_exon_chr6:4115927_PAS-1', 'ECI2_exon_chr6:4115927_PAS-2']	[586.613912653353, 48.7720803135777]	[0.12036642108489271, -0.12036642108489251]	[0.923122647707629, 'NA']	NC	NotSig	
ECI1	1568.21957626	-0.473681195544	1.0	NC	
IPO8	625.776864533	2.06620407897	1.0	NC	
IPO9	1197.89897088	1.1534928022	1.0	NC	['IPO9_exon_chr1:201845072_PAS-1', 'IPO9_exon_chr1:201845072_PAS-3', 'IPO9_exon_chr1:201845072_PAS-7']	[787.415150090762, 225.319227297264, 82.229180273824]	[-0.10091776769651117, 0.057795467892304164, 0.092597246419903995]	[0.686110264441797, 0.541627839868028, 0.249133423395173]	NC	NotSig	
IPO7	3423.27116353	0.0454404555917	1.0	NC	['IPO7_exon_chr11:9466644_PAS-3', 'IPO7_exon_chr11:9466644_PAS-4', 'IPO7_exon_chr11:9466644_PAS-5', 'IPO7_exon_chr11:9466644_PAS-9']	[282.051123952006, 673.245955787737, 772.128392631743, 1114.33719039147]	[0.05929401188550925, 0.066573984325441649, 0.28569658656787617, -0.37813339888599401]	[0.713480073712726, 0.622925139842889, 'NA', 0.241575892278003]	NC	NotSig	
IPO4	427.324419461	-1.09571828509	1.0	NC	
IPO5	2963.59614387	-0.301764454984	0.76241616303	NC	['IPO5_exon_chr13:98673990_PAS-1', 'IPO5_exon_chr13:98673990_PAS-2', 'IPO5_exon_chr13:98673990_PAS-5', 'IPO5_exon_chr13:98673990_PAS-8']	[1048.77844975426, 1048.980311964, 489.479999172992, 192.073193929603]	[0.35909972717445748, -0.039132514264147433, -0.13290950149574299, -0.12061260767012175]	[0.395882943092612, 0.719980261072436, 0.616348757597073, 0.000398564700404571]	PAS#:4-only_Down	APA_Shortening	
NRBP2	165.308420446	-0.842415259725	1.0	NC	['NRBP2_exon_chr8:144915755_PAS-1', 'NRBP2_exon_chr8:144915755_PAS-2']	[55.6786553373833, 95.001872743091]	[-0.4542690087049569, 0.4542690087049569]	['NA', 'NA']	NC	NotSig	
NRBP1	2817.71724765	0.205400747549	0.9864608464	NC	
RTF1	646.437547155	1.45648210239	1.0	NC	['RTF1_exon_chr15:41772779_PAS-1', 'RTF1_exon_chr15:41772779_PAS-3', 'RTF1_exon_chr15:41772779_PAS-5', 'RTF1_exon_chr15:41772779_PAS-7']	[39.5111604667837, 69.0665443160682, 41.3279648069255, 439.854399767407]	[0.084025592758507531, 0.13426874709069511, -0.11651162487773306, -0.0011400749285408462]	[0.233019849576019, 0.288730659936669, 'NA', 0.452380894808508]	NC	NotSig	
DTX3L	371.760170612	2.4043070382	1.0	NC	
SMCHD1	841.384272357	-0.582231886664	1.0	NC	['SMCHD1_exon_chr18:2802526_PAS-1', 'SMCHD1_exon_chr18:2802526_PAS-2', 'SMCHD1_exon_chr18:2802526_PAS-3']	[285.427396954831, 210.34555114406, 278.120303441096]	[0.26451444005446578, -0.049940415708074004, -0.21457402434639158]	[0.956591013704156, 0.759313330414052, 0.601386437658649]	NC	NotSig	
JAZF1	267.285914045	1.62167557416	1.0	NC	['JAZF1_exon_chr7:27870196_PAS-1', 'JAZF1_exon_chr7:27870196_PAS-2', 'JAZF1_exon_chr7:27870196_PAS-3']	[80.0403514269105, 18.1245448188501, 164.257560643042]	[-0.90941589085728536, 0.086057307905109862, 0.82335858295217557]	[0.67506730348552, 'NA', 0.000343381693404457]	PAS#:3-only_UP	APA_Shortening	
SDCBP	3599.37006816	-0.56105378697	0.566577744931	NC	['SDCBP_exon_chr8:59494245_PAS-1', 'SDCBP_exon_chr8:59494245_PAS-2']	[198.63232897093, 3345.10287159404]	[-0.0084371384171883779, 0.0084371384171884056]	[0.867492716076488, 0.452380894808508]	NC	NotSig	
ATP2C1	1694.75811651	0.743190132246	0.996880299718	NC	['ATP2C1_exon_chr3:130720064', 'ATP2C1_exon_chr3:130734996']	[1284.51665690784, 399.186982336909]	[0.11644651373329296, -0.1164465137332929]	[0.640469926314987, 1.0]	NC	NotSig	['ATP2C1_exon_chr3:130734996_PAS-1', 'ATP2C1_exon_chr3:130734996_PAS-2', 'ATP2C1_exon_chr3:130734996_PAS-3', 'ATP2C1_exon_chr3:130734996_PAS-4']	[196.13967080495, 69.6036205171922, 94.6380667071421, 28.7202083681962]	[0.068590036545334243, 0.34642669671707488, -0.46909647816955707, 0.05407974490714812]	[0.944919990901684, 'NA', 0.395882943092612, 'NA']	NC	NotSig	['ATP2C1_exon_chr3:130720064_PAS-1', 'ATP2C1_exon_chr3:130720064_PAS-3']	[119.454845578488, 1072.43527222025]	[0.13891732102197171, -0.18247798323574416]	['NA', 0.544191755958651]	NC	NotSig	
SNX18	131.441658546	-4.1847894826	0.40848804361	NC	['SNX18_exon_chr5:53839009_PAS-1', 'SNX18_exon_chr5:53839009_PAS-2']	[76.0279126527839, 50.3896708269255]	[-0.59745066618280385, 0.59745066618280407]	['NA', 0.569458093129428]	NC	NotSig	
DENND1A	857.310251549	-0.0800878745839	1.0	NC	['DENND1A_exon_chr9:126141933', 'DENND1A_exon_chr9:126163870']	[663.202920544166, 180.223797825334]	[0.22473880790920298, -0.22473880790920303]	[1.0, 1.0]	NC	NotSig	
LMBR1	600.716953062	1.30387611365	1.0	NC	['LMBR1_exon_chr7:156473570_PAS-1', 'LMBR1_exon_chr7:156473570_PAS-3', 'LMBR1_exon_chr7:156473570_PAS-4', 'LMBR1_exon_chr7:156473570_PAS-6', 'LMBR1_exon_chr7:156473570_PAS-7', 'LMBR1_exon_chr7:156473570_PAS-9']	[80.6862693927713, 39.6370753003939, 206.548512637203, 30.7372863760654, 36.1187140326523, 32.1055235845798]	[-0.50896867033034343, 0.14302804906750935, 0.68597375980171638, 0.10791913224644348, -0.2300778609409016, -0.2045136541696902]	['NA', 'NA', 0.0470621373242734, 0.395882943092612, 'NA', 'NA']	PAS#:3-only_UP	APA_both	
RAB8B	244.629662179	-1.51802273157	1.0	NC	['RAB8B_exon_chr15:63555726_PAS-1', 'RAB8B_exon_chr15:63555726_PAS-2', 'RAB8B_exon_chr15:63555726_PAS-3']	[107.616744461652, 17.4613037211189, 104.11397675564]	[0.19538479853802837, 0.31081831739264165, -0.50620311593067002]	['NA', 0.341819201669429, 0.395882943092612]	NC	NotSig	
TP63	144.354826491	-10.1093001314286	NA	NC	
LINC01619	51.0723662364	5.32785181408	0.404742553844	NC	['LINC01619_exon_chr12:92378752_PAS-1', 'LINC01619_exon_chr12:92378752_PAS-2']	[2.67592069538524, 1.20040375518716]	[1.0, -1.0]	[0.433764544297485, 0.534054864617608]	NC	NotSig	
RAB8A	1648.08332964	-0.297683029434	1.0	NC	['RAB8A_exon_chr19:16243022_PAS-1', 'RAB8A_exon_chr19:16243022_PAS-2']	[1282.0900357516, 313.94453883476]	[0.09042183253918834, -0.090421832539188285]	[0.985514685943965, 0.714852207767623]	NC	NotSig	
NR6A1	451.7165471	-3.05132378238	0.831042664987	NC	['NR6A1_exon_chr9:127279554_PAS-1', 'NR6A1_exon_chr9:127279554_PAS-2']	[171.082071584109, 83.6789787316427]	[-0.2926420509164121, 0.2926420509164121]	[0.18828434882838, 'NA']	NC	NotSig	
LINC01615	12.9921415059	6.40147855911629	NA	NC	
SYVN1	1124.67193026	0.807615097779	1.0	NC	
MGAT5B	36.5047461792	-4.19650261535	1.0	NC	
MIR4435-2HG	3942.89451226	0.115371823141	1.0	NC	
COL26A1	71.8858940092	1.07024249807	0.9592829266	NC	
FOSL1	592.180318392	-0.38408493969	1.0	NC	
REPIN1	1081.88747498	-0.607252482816	1.0	NC	
ARL17B	173.022656479	-0.0303479835691	1.0	NC	
ARL17A	116.396302225	-1.59966144176	0.84688427481	NC	['ARL17A_exon_chr17:44407028', 'ARL17A_exon_chr17:44630122']	[35.7591277008638, 60.2741162614332]	[-0.50325591875955655, 0.41873600104599706]	['NA', 1.0]	NC	NotSig	['ARL17A_exon_chr17:44630122_PAS-1', 'ARL17A_exon_chr17:44630122_PAS-2', 'ARL17A_exon_chr17:44630122_PAS-3']	[34.0347338559519, 9.20183457684914, 16.0937845354844]	[-0.98444611175024199, 0.36187043512106731, 0.62257567662917468]	[0.302725626073783, 'NA', 0.395882943092612]	NC	NotSig	
PAQR9	87.5779812521	-2.97361706384611	NA	NC	
PAQR8	112.414021942	-9.48200220377458	NA	NC	
NIFK	986.381952998	0.0643721659247	1.0	NC	['NIFK_exon_chr2:122484521_PAS-1', 'NIFK_exon_chr2:122484521_PAS-2', 'NIFK_exon_chr2:122484521_PAS-3', 'NIFK_exon_chr2:122484521_PAS-4']	[137.229002091928, 343.218726103162, 114.9439415795, 378.009246035232]	[-0.25449674543154138, 0.19158559989272289, 0.011308729192245709, 0.05160241634657281]	[0.395882943092612, 0.630258512059968, 0.964129592917438, 0.923950598625312]	NC	NotSig	
GABPB1	979.408907428	-0.195193628322	1.0	NC	['GABPB1_exon_chr15:50569389', 'GABPB1_exon_chr15:50578077']	[151.672101852324, 799.365429065373]	[-0.15376716364568879, 0.15376716364568888]	[0.584487179114386, 1.0]	NC	NotSig	['GABPB1_exon_chr15:50569389_PAS-1', 'GABPB1_exon_chr15:50569389_PAS-2', 'GABPB1_exon_chr15:50569389_PAS-3']	[102.191343500624, 19.8151608893156, 27.7573407528821]	[-0.60553325411791015, -0.17324436471631466, 0.77877761883422481]	['NA', 'NA', 'NA']	NC	NotSig	['GABPB1_exon_chr15:50578077_PAS-1', 'GABPB1_exon_chr15:50578077_PAS-2']	[760.632472705898, 43.4079495034499]	[-0.10198607090949141, 0.10198607090949145]	[0.997782269416884, 0.247063073074728]	NC	NotSig	
ZBTB11-AS1	1.45708834227	4.23187013922	1.0	NC	
PYGO1	96.040961948	-0.577112854387	0.988622473827	NC	['PYGO1_exon_chr15:55831085_PAS-1', 'PYGO1_exon_chr15:55831085_PAS-2', 'PYGO1_exon_chr15:55831085_PAS-3', 'PYGO1_exon_chr15:55831085_PAS-4']	[4.24106675345346, 5.32970380283985, 49.5561263291715, 19.9552281620519]	[0.065923264043465379, -0.087191459701936841, -0.22219509396108539, 0.24346328961955671]	[0.958752124017641, 0.442354153164495, 'NA', 0.993404679285194]	NC	NotSig	
PYGO2	566.66957954	-1.63143742766	1.0	NC	
MRPL20-AS1	578.351382759	-1.7907350151	1.0	NC	['MRPL20-AS1_exon_chr1:1335985_PAS-1', 'MRPL20-AS1_exon_chr1:1335985_PAS-2']	[100.878214951778, 477.924073440746]	[0.76884284529713398, -0.76884284529713409]	[0.176978932889244, 0.395882943092612]	NC	NotSig	
PHYHD1	12.1196777958	-6.22054976430541	NA	NC	
PAQR3	647.078254503	1.02009175654	1.0	NC	['PAQR3_exon_chr4:79833032', 'PAQR3_exon_chr4:79839094']	[42.0622091188782, 185.5126008182]	[-0.97486632084634139, 0.97486632084634139]	['NA', 0.00336906706900769]	Exon#:2-only_UP	TE	['PAQR3_exon_chr4:79833032_PAS-1', 'PAQR3_exon_chr4:79833032_PAS-2']	[37.9592555836638, 3.89308385943617]	[-1.0, 1.0]	['NA', 0.40719865535669]	NC	NotSig	
MARK3	857.380015965	0.39599995611	1.0	NC	['MARK3_exon_chr14:103969219_PAS-1', 'MARK3_exon_chr14:103969219_PAS-3']	[423.050547655482, 394.683838676206]	[0.50299062812225903, -0.53574494711649878]	['NA', 0.517146246707959]	NC	NotSig	
PAQR5	114.036154983	-0.261916218569	1.0	NC	['PAQR5_exon_chr15:69695920_PAS-1', 'PAQR5_exon_chr15:69695920_PAS-2']	[6.07711696422403, 1.33796034769262]	[-1.0, 1.0]	[0.395882943092612, 0.511857578915841]	NC	NotSig	
PAQR4	941.710627628	-0.825383207825	1.0	NC	
PAQR7	714.377973266	-0.69838540974	1.0	NC	
PAQR6	162.295058642	2.12633772801	1.0	NC	
FERMT2	851.555860948	-0.0276172532381	1.0	NC	['FERMT2_exon_chr14:53323989_PAS-1', 'FERMT2_exon_chr14:53323989_PAS-2']	[627.649233872741, 198.44868526602]	[-0.36567637291914823, 0.36567637291914828]	[0.733105855072738, 'NA']	NC	NotSig	
FERMT3	0.727166894988	-3.16228938872	1.0	NC	
HOXB7	280.808277091	0.244333279104	1.0	NC	
FERMT1	125.169193128	-2.07296635606	0.817835500211	NC	
FADS1	1736.97477164	-0.641099197174	1.0	NC	['FADS1_exon_chr11:61567097_PAS-1', 'FADS1_exon_chr11:61567097_PAS-4']	[1557.27088155171, 103.101656815727]	[-0.10045337259679765, 0.095558148254081612]	[0.440089363870678, 0.676656243955715]	NC	NotSig	
LOC101929935	1.05610231929	-3.67006001703	1.0	NC	
FADS3	542.200710161	0.342385034216	1.0	NC	
FADS2	64.8020400965	3.6198846658	0.533562406164	NC	
CRNKL1	184.092482032	-3.35152075332	1.0	NC	['CRNKL1_exon_chr20:20015005_PAS-1', 'CRNKL1_exon_chr20:20015005_PAS-2']	[17.6695687668015, 157.279237706985]	[-0.088069262052054315, 0.088069262052054231]	['NA', 'NA']	NC	NotSig	
SIL1	1261.69885443	0.102761423416	1.0	NC	
HCG18	5.22123322647	6.06306467783	1.0	NC	
WWTR1	680.024441056	-0.488380074518	1.0	NC	['WWTR1_exon_chr3:149235016_PAS-1', 'WWTR1_exon_chr3:149235016_PAS-3', 'WWTR1_exon_chr3:149235016_PAS-4']	[202.092210614106, 185.517407837217, 237.621039691247]	[-0.083186080866983814, -0.48595947297899023, 0.57803980852059156]	[0.787445961167066, 0.395882943092612, 0.476269754888784]	NC	NotSig	
WDR92	172.860436734	0.6829170781	1.0	NC	['WDR92_exon_chr2:68356937_PAS-1', 'WDR92_exon_chr2:68356937_PAS-2', 'WDR92_exon_chr2:68356937_PAS-3']	[50.4741017689435, 65.6067495068697, 12.7410017217911]	[0.7729959781501391, -0.97816370727550261, 0.20516772912536355]	['NA', 'NA', 'NA']	NC	NotSig	
WDR91	81.1061538098	-0.630137086151	1.0	NC	['WDR91_exon_chr7:134868590_PAS-1', 'WDR91_exon_chr7:134868590_PAS-2']	[55.3499903832593, 22.203932866835]	[-0.52481022557276891, 0.52481022557276891]	['NA', 0.639192133713221]	NC	NotSig	
SYNGR2	2558.85511738	-0.200480282588	0.818422185576	NC	
HCG11	58.7523142865	2.84056979646	0.685835133434	NC	['HCG11_exon_chr6:26521934_PAS-1', 'HCG11_exon_chr6:26521934_PAS-3']	[48.9225685979199, 6.65042988537724]	[0.92285194458120456, -0.97793531315872084]	[0.117633638223578, 0.395882943092612]	NC	NotSig	
DPM2	1944.40971287	0.0253446734012	1.0	NC	
NXT2	411.401229744	-1.16053241616	1.0	NC	
PRR5L	107.018711664	-3.55538092736703	NA	NC	['PRR5L_exon_chr11:36483892_PAS-1', 'PRR5L_exon_chr11:36483892_PAS-2']	[31.5229858729034, 75.8813367292236]	[0.76443780891378776, -0.76443780891378788]	['NA', 'NA']	NC	NotSig	
NXT1	291.513700848	0.452886975496	1.0	NC	['NXT1_exon_chr20:23334618_PAS-1', 'NXT1_exon_chr20:23334618_PAS-2']	[106.50601035581, 182.100265347644]	[-0.31803587102488329, 0.31803587102488312]	[0.877306951841335, 0.630258512059968]	NC	NotSig	
LOC105374338	34.7351445874	-22.7664994207468	NA	NC	
DGUOK	1299.01564832	-0.218693730221	1.0	NC	
CSE1L	3779.01293129	0.295832366391	0.874409934098	NC	['CSE1L_exon_chr20:47712886_PAS-1', 'CSE1L_exon_chr20:47712886_PAS-2', 'CSE1L_exon_chr20:47712886_PAS-4', 'CSE1L_exon_chr20:47712886_PAS-5']	[203.492441353844, 2528.94151403416, 598.343797689785, 217.755669296229]	[0.097536448853468863, 0.1931067352029423, -0.23479910296233447, -0.075471453272692696]	[0.000381743591303847, 0.395882943092612, 0.376155361332232, 0.558241962698805]	PAS#:1-only_UP	APA_Shortening	
MAK16	482.667383486	0.208643521988	1.0	NC	['MAK16_exon_chr8:33355950_PAS-1', 'MAK16_exon_chr8:33355950_PAS-2']	[229.334654654407, 101.935298721035]	[0.51708565426090969, -0.5170856542609098]	['NA', 0.756031306870422]	NC	NotSig	
ETFRF1	77.6591485955	1.69664800720301	NA	NC	['ETFRF1_exon_chr12:25357025_PAS-1', 'ETFRF1_exon_chr12:25357025_PAS-2']	[26.4247168669292, 48.4993348129645]	[0.45868280154075608, -0.45868280154075602]	['NA', 'NA']	NC	NotSig	
CTDSPL	257.203195476	-2.93364897039	0.965614574956	NC	
COX14	2194.87172351	-0.287262133462	1.0	NC	
LOC101927572	94.9333336601	-2.4059470585	0.811221649874	NC	
GRIK1-AS2	55.9052249293	-23.4134661793228	NA	NC	
SP2-AS1	28.4418222988	8.50580889073	1.0	NC	
AMZ2P1	218.391143463	-0.610612778962	1.0	NC	['AMZ2P1_exon_chr17:62962668_PAS-1', 'AMZ2P1_exon_chr17:62962668_PAS-2']	[198.284473961631, 14.5626830450359]	[-0.16806905457561905, 0.1680690545756191]	[0.846873045328634, 0.362969389781481]	NC	NotSig	
ACAD10	193.43706915	0.208030978558661	NA	NC	
C5orf22	1651.53616146	-0.222965792171	1.0	NC	['C5orf22_exon_chr5:31552880_PAS-2', 'C5orf22_exon_chr5:31552880_PAS-3']	[1259.64035608274, 303.212784933512]	[0.077980177542431028, -0.035497861966675509]	[0.982850064767004, 0.904776318867685]	NC	NotSig	
PLOD3	1865.57779011	-0.553674941006	1.0	NC	
PLOD1	3116.02380492	-0.391550854131	0.732643679274	NC	
C5orf24	863.686211405	0.217672738216	1.0	NC	['C5orf24_exon_chr5:134190588_PAS-6', 'C5orf24_exon_chr5:134190588_PAS-9']	[105.87419377965, 663.315193377202]	[0.19814261597768595, -0.30803411400376435]	['NA', 0.913378159084728]	NC	NotSig	
CRADD	203.333375686	-0.340977527311	1.0	NC	['CRADD_exon_chr12:94132180', 'CRADD_exon_chr12:94243746']	[44.4341459503805, 157.980790101946]	[0.079635134116321199, -0.07963513411632106]	['NA', 1.0]	NC	NotSig	
DNASE2	1858.71319896	-0.052868488186	1.0	NC	['DNASE2_exon_chr19:12986023_PAS-1', 'DNASE2_exon_chr19:12986023_PAS-2', 'DNASE2_exon_chr19:12986023_PAS-3']	[399.432939626975, 972.405941689692, 447.156049322652]	[-0.28465318342204898, -0.061525935954288458, 0.34617911937633739]	[0.440628087005321, 0.948957508427462, 0.395882943092612]	NC	NotSig	
DNASE1	25.8633180753	21.4367282164449	NA	NC	
C9orf64	451.109597918	0.306161578666	1.0	NC	
FAAP20	689.367046035	0.517278108488	1.0	NC	['FAAP20_exon_chr1:2115899', 'FAAP20_exon_chr1:2120988', 'FAAP20_exon_chr1:2123334']	[60.7446626736064, 470.400097739556, 154.703552089546]	[0.021803925144245132, -0.17813539140959911, 0.15633146626535419]	[0.732073962160921, 1.0, 'NA']	NC	NotSig	
USP6NL	437.507095988	1.18109115862	1.0	NC	['USP6NL_exon_chr10:11502509_PAS-1', 'USP6NL_exon_chr10:11502509_PAS-3', 'USP6NL_exon_chr10:11502509_PAS-4', 'USP6NL_exon_chr10:11502509_PAS-5']	[252.437356637794, 43.6746947632776, 77.310642687952, 45.4882718151473]	[0.67335762147000877, -0.3329401433248691, -0.37090586090049354, 0.082478310645091604]	['NA', 'NA', 'NA', 0.64111682811541]	NC	NotSig	
NCKAP5L	92.6715314829	0.315403164878	1.0	NC	
FAAP24	56.1479981009	0.0590738125026	1.0	NC	
KLHDC8B	304.716323261	-4.03299733011	0.498927250319	NC	
RAD21	10188.9111751	-0.550083036856	0.199531731343	NC	
ADGRF1	3.15702474159	5.33916152346	1.0	NC	
ANLN	2994.35099653	0.146530801404	1.0	NC	['ANLN_exon_chr7:36492086_PAS-5', 'ANLN_exon_chr7:36492086_PAS-6']	[617.733499790978, 2023.14529655075]	[-0.22038560360486364, 0.15817836523434248]	[0.602330107073347, 0.641727919696852]	NC	NotSig	
ZNF561-AS1	9.16197222464	-2.62085409023	1.0	NC	
USP13	220.992567789	1.83580071197	1.0	NC	['USP13_exon_chr3:179501836_PAS-1', 'USP13_exon_chr3:179501836_PAS-2', 'USP13_exon_chr3:179501836_PAS-3', 'USP13_exon_chr3:179501836_PAS-4']	[23.8705789737717, 91.1891829148759, 29.089265296689, 69.4430144142505]	[0.12566898194506176, 0.54372180675552306, 0.027465770030744782, -0.69685655873132935]	['NA', 0.188262593489379, 'NA', 0.935165198736868]	NC	NotSig	
USP10	740.087799816	-1.83410292105	1.0	NC	
USP11	644.870026021	0.628154797097	1.0	NC	
USP16	663.109041536	0.43226174268	1.0	NC	['USP16_exon_chr21:30412930', 'USP16_exon_chr21:30426387']	[41.1231748104095, 622.640235701712]	[0.10799953819966235, -0.10799953819966235]	['NA', 1.0]	NC	NotSig	
USP14	773.100767847	0.917876258511	1.0	NC	['USP14_exon_chr18:211133_PAS-1', 'USP14_exon_chr18:211133_PAS-2', 'USP14_exon_chr18:211133_PAS-3', 'USP14_exon_chr18:211133_PAS-4']	[46.1661629326848, 401.162352660047, 223.165438409315, 57.9848313318469]	[0.09314255742093043, -0.45157772908408839, 0.26583550077343759, 0.10920297393604579]	[0.112621600467744, 0.965560743183407, 0.403035323463817, 0.395882943092612]	NC	NotSig	
USP15	291.7818455	1.10674201593	1.0	NC	['USP15_exon_chr12:62797973_PAS-1', 'USP15_exon_chr12:62797973_PAS-2']	[252.876733620394, 27.5877427091642]	[-0.038044509338041599, 0.038044509338041516]	[0.80967496348443, 0.785677913194618]	NC	NotSig	
SSBP1	2902.57643697	-0.769533014228	0.218211633831	NC	
USP18	39.277040701	1.10073881218	0.961337444658	NC	
USP19	754.067693429	0.153592170207	1.0	NC	['USP19_exon_chr3:49145479', 'USP19_exon_chr3:49146106']	[489.709096205535, 253.68853193199]	[0.69493960908900876, -0.69493960908900865]	[0.51708124279744, 0.20291747534612]	NC	NotSig	['USP19_exon_chr3:49145479_PAS-1', 'USP19_exon_chr3:49145479_PAS-2']	[313.662993094556, 176.543027729439]	[-0.064070581797106119, 0.064070581797106119]	[0.474165126723886, 0.452492645159904]	NC	NotSig	
BCL10	429.590443843	-1.49258511418	1.0	NC	['BCL10_exon_chr1:85731460_PAS-2', 'BCL10_exon_chr1:85731460_PAS-4']	[355.006722949209, 19.5183972797077]	[-0.24178439076692704, 0.20439516469367214]	[0.423835158998935, 'NA']	NC	NotSig	
INPP1	146.757982623	-1.54088148227	1.0	NC	
GFI1	30.4832232662	-1.43463722318185	NA	NC	['GFI1_exon_chr1:92938600_PAS-1', 'GFI1_exon_chr1:92938600_PAS-2', 'GFI1_exon_chr1:92938600_PAS-3']	[4.01388104307786, 22.0448473416499, 2.99500276118147]	[0.50186587218892553, -0.85014303026194527, 0.34827715807301973]	[0.404040236958221, 'NA', 0.499585954220374]	NC	NotSig	
IL27RA	5.68232326711	6.18127568217	1.0	NC	
UNC45A	1392.09213606	-0.174508545033	1.0	NC	
LOC729218	152.69879612	-1.68831392268	1.0	NC	
PLA2G12A	1103.12972931	0.0558000057464	1.0	NC	['PLA2G12A_exon_chr4:110631145_PAS-1', 'PLA2G12A_exon_chr4:110631145_PAS-10', 'PLA2G12A_exon_chr4:110631145_PAS-11', 'PLA2G12A_exon_chr4:110631145_PAS-12', 'PLA2G12A_exon_chr4:110631145_PAS-2', 'PLA2G12A_exon_chr4:110631145_PAS-6']	[174.173997865807, 226.222507681286, 93.6835205954302, 274.142708607122, 79.4330047027223, 59.1792642724115]	[-0.19740673634395972, -0.070640878940200075, 0.063189486114011928, 0.41423956136650125, -0.1556106226681416, -0.12323919531269419]	[0.739944999401573, 0.942661820906668, 0.773516727226444, 'NA', 0.395882943092612, 'NA']	NC	NotSig	
CRKL	714.850972588	0.187203976588	1.0	NC	['CRKL_exon_chr22:21303999_PAS-3', 'CRKL_exon_chr22:21303999_PAS-4']	[204.406308875681, 470.506625785874]	[0.4570599651113012, -0.51630747789327436]	[0.311010216552243, 0.577463116861197]	NC	NotSig	
GMDS-DT	66.6186008545	1.90856098304879	NA	NC	
VAMP2	135.887990289	-1.60931418225	1.0	NC	['VAMP2_exon_chr17:8062465_PAS-1', 'VAMP2_exon_chr17:8062465_PAS-2']	[19.5880915323222, 110.776307266337]	[0.30106146204809919, -0.30106146204809914]	['NA', 0.57113609088686]	NC	NotSig	
JPH2	23.2088113395	1.02789025723617	NA	NC	['JPH2_exon_chr20:42740337', 'JPH2_exon_chr20:42805457']	[8.059144816797, 14.9857841784241]	[-0.96696883793459398, 0.96696883793459398]	[0.613932952224355, 'NA']	NC	NotSig	
POGLUT1	158.334626893	-0.966913240004	1.0	NC	['POGLUT1_exon_chr3:119211129_PAS-1', 'POGLUT1_exon_chr3:119211129_PAS-3']	[22.0763457369282, 84.396387080724]	[0.42996742671009691, -0.48599452673319998]	['NA', 'NA']	NC	NotSig	
VPS8	53.1613622532	3.86306091034	0.522102873287	NC	
SATB1-AS1	3.56424426093	5.51151384294	1.0	NC	
UBAC1	955.393443076	1.11478210077	1.0	NC	
ATRIP	257.829949692	0.363604953775	1.0	NC	
CLASP2	332.382446963	-0.397917912703	1.0	NC	['CLASP2_exon_chr3:33537739_PAS-1', 'CLASP2_exon_chr3:33537739_PAS-2', 'CLASP2_exon_chr3:33537739_PAS-3']	[57.2452821305109, 49.207059409616, 99.571462574874]	[-0.28729527446375108, 0.36816948129666671, -0.080874206832915685]	['NA', 0.477204810963625, 0.99906653710438]	NC	NotSig	
AMZ2	810.473580969	0.607210083594	1.0	NC	['AMZ2_exon_chr17:66252955_PAS-2', 'AMZ2_exon_chr17:66252955_PAS-3']	[354.178168949109, 349.579866332828]	[0.45970444799060828, -0.4998749267629834]	[0.320068265172459, 0.896530031463185]	NC	NotSig	
BOD1	867.870807575	-1.30191762879	1.0	NC	
SUPT5H	1147.41081491	0.442386007086	1.0	NC	
ARPIN	399.626395112	-1.57346292619	1.0	NC	['ARPIN_exon_chr15:90439764_PAS-1', 'ARPIN_exon_chr15:90439764_PAS-2', 'ARPIN_exon_chr15:90439764_PAS-3', 'ARPIN_exon_chr15:90439764_PAS-4']	[127.555467562813, 185.808439221559, 33.8561711178322, 40.0190777291078]	[0.077104568832370712, -0.3895102095208145, -0.097622237295656847, 0.41002787798410062]	[0.754031909333014, 0.580599941592237, 'NA', 0.232868693412285]	NC	NotSig	
EBNA1BP2	2771.19977177	-0.0307960817016	1.0	NC	
DPM1	1435.35910716	-0.575708849585	1.0	NC	['DPM1_exon_chr20:49551392_PAS-1', 'DPM1_exon_chr20:49551392_PAS-2']	[1128.28575325474, 211.964973597885]	[-0.37692701377629734, 0.3751356018348514]	[0.590461092889048, 0.0153130208808906]	PAS#:2-only_UP	APA_Shortening	
FOXN3-AS1	63.8951048837	-6.40946770338	0.192908957391	NC	
SLC35E2B	220.689272492	0.213162657345	1.0	NC	['SLC35E2B_exon_chr1:1592939_PAS-1', 'SLC35E2B_exon_chr1:1592939_PAS-3']	[140.038896603768, 23.3590759392657]	[-0.2069787326351793, 0.19444889112974315]	[0.775312084245407, 0.241644404066863]	NC	NotSig	
SLC35E2A	281.784217861	-1.52019061417	1.0	NC	['SLC35E2A_exon_chr1:1656277', 'SLC35E2A_exon_chr1:1658824']	[16.365281245712, 257.542645197241]	[0.24826870921657498, -0.24826870921657496]	[0.382328393050853, 'NA']	NC	NotSig	
ARHGEF10	341.038287058	0.891804202151	1.0	NC	['ARHGEF10_exon_chr8:1904915_PAS-1', 'ARHGEF10_exon_chr8:1904915_PAS-3']	[19.5833915353456, 290.195864779448]	[0.088047663522692263, -0.089932945842290724]	['NA', 0.608332864004751]	NC	NotSig	
ARHGEF11	518.345732508	-1.97526755556	1.0	NC	['ARHGEF11_exon_chr1:156904632_PAS-1', 'ARHGEF11_exon_chr1:156904632_PAS-3']	[282.878659219298, 164.572965898681]	[-0.09308984213165028, 0.069463598171311647]	[0.428882244212052, 0.813782232684716]	NC	NotSig	
ARHGEF12	960.277000322	2.46587649569	1.0	NC	['ARHGEF12_exon_chr11:120355776_PAS-1', 'ARHGEF12_exon_chr11:120355776_PAS-3', 'ARHGEF12_exon_chr11:120355776_PAS-4']	[355.303664801635, 243.986247107474, 285.664796833307]	[-0.22298255866070016, 0.28316095301613314, -0.061389668044957935]	[0.379843069640517, 'NA', 0.395882943092612]	NC	NotSig	
SLITRK5	48.2536051166	-1.78558403782485	NA	NC	
ARHGEF16	467.063769136	1.5988793157	1.0	NC	
ARHGEF17	98.1178236402	-0.127823719514	1.0	NC	['ARHGEF17_exon_chr11:73078629_PAS-1', 'ARHGEF17_exon_chr11:73078629_PAS-2', 'ARHGEF17_exon_chr11:73078629_PAS-3']	[13.045113390003, 73.9519230944518, 7.36355157151026]	[0.28647439498183469, -0.44818007881149802, 0.16170568382966327]	['NA', 0.86224561707109, 0.395882943092612]	NC	NotSig	
ARHGEF18	537.095057984	-0.387604964504	1.0	NC	
ARHGEF19	304.397042621	2.09577052919	1.0	NC	
SF3A3	1187.79753284	-0.766343095231	1.0	NC	['SF3A3_exon_chr1:38422652_PAS-1', 'SF3A3_exon_chr1:38422652_PAS-2']	[280.328914151702, 875.430924895139]	[0.096125827593480845, -0.096125827593480984]	[0.952032824475456, 0.463633582116237]	NC	NotSig	
PAPPA	4.97838516942	5.99447061204	1.0	NC	
FXR1	962.335536769	1.14253862637	0.827140612661	NC	['FXR1_exon_chr3:180693910_PAS-1', 'FXR1_exon_chr3:180693910_PAS-2']	[708.651668338006, 150.749073931279]	[0.36542451811121812, -0.36542451811121818]	[0.197255342983007, 0.759477577047598]	NC	NotSig	
PIK3C2A	584.131761333	-0.92916235786	1.0	NC	['PIK3C2A_exon_chr11:17108124_PAS-1', 'PIK3C2A_exon_chr11:17108124_PAS-4', 'PIK3C2A_exon_chr11:17108124_PAS-5']	[446.853189571503, 37.2125164108021, 43.0686724444595]	[-0.29384195268631208, -0.10124801709998742, 0.22313712259774166]	[0.644199867895256, 'NA', 0.112338312896458]	NC	NotSig	
DHX29	199.10650796	0.49333562601	1.0	NC	
NEAT1	8997.09201422	-1.90833494753	4.17628086148e-08	DOWN	['NEAT1_exon_chr11:65190269_PAS-11', 'NEAT1_exon_chr11:65190269_PAS-12', 'NEAT1_exon_chr11:65190269_PAS-13', 'NEAT1_exon_chr11:65190269_PAS-3', 'NEAT1_exon_chr11:65190269_PAS-6', 'NEAT1_exon_chr11:65190269_PAS-9']	[153.42418352027, 172.196279066685, 527.013462300976, 246.974162454825, 490.521135227483, 912.613016123882]	[-0.07005646888094301, -0.078313158638971619, 0.17599914771316877, 0.2547620674555478, -0.13482698708949586, -0.20560399383109146]	[0.00113779825761699, 0.0115825672988306, 0.816147626002827, 0.821549478837544, 0.395882943092612, 0.395882943092612]	PAS#:1,2_PASResult-PASResult	NA	
MT1F	68.9946316543	0.209005890207906	NA	NC	
ISOC2	615.310849528	0.510633960354	1.0	NC	
SNAP91	4.12061240493	-5.64192002941	1.0	NC	
D2HGDH	635.156427175	-0.204833863375	1.0	NC	
RNASEH1-AS1	34.417754096	6.94111353499	1.0	NC	
MITD1	408.349566291	-1.31126868806	1.0	NC	
LDAH	388.487653439	-0.236904292233	1.0	NC	['LDAH_exon_chr2:20883774_PAS-1', 'LDAH_exon_chr2:20883774_PAS-2']	[63.9677222673226, 307.892804263003]	[0.36352889941049255, -0.37578477097129404]	[0.395882943092612, 0.794541794877568]	NC	NotSig	
CEP76	39.6364567342	-0.456353357625	1.0	NC	
RHBDD2	1845.76246312	-0.294043815962	1.0	NC	
RHBDD3	261.501893829	-2.35456938559	1.0	NC	
ZNF778	183.187035925	0.414276195804	1.0	NC	
RHBDD1	209.702138877	-4.4749645494	0.461665676664	NC	['RHBDD1_exon_chr2:227860147_PAS-1', 'RHBDD1_exon_chr2:227860147_PAS-2', 'RHBDD1_exon_chr2:227860147_PAS-3']	[64.2329034528497, 107.95612287994, 32.2201861688104]	[0.71179890924237255, -0.54818857076092897, -0.16361033848144366]	[0.543134087506966, 'NA', 'NA']	NC	NotSig	
ZNF776	109.18980986	4.59320389406	0.374134307245	NC	
KLC1	1969.99150502	-1.47917416482	0.17986146101	NC	['KLC1_exon_chr14:104151975', 'KLC1_exon_chr14:104167538']	[955.563982880652, 711.193885917939]	[-0.5878384168262214, 0.5878384168262214]	[0.32084042165649, 1.0]	NC	NotSig	['KLC1_exon_chr14:104151975_PAS-1', 'KLC1_exon_chr14:104151975_PAS-2']	[179.022742069572, 749.648405494837]	[0.16305919686169432, -0.16305919686169434]	['NA', 0.137083942530942]	NC	NotSig	
KLC2	947.559935827	-0.792106382183	1.0	NC	
ZNF775	60.0889154769	2.85686382596	0.720365435203	NC	
PAIP2B	248.753675213	-1.01304949321	1.0	NC	['PAIP2B_exon_chr2:71409868_PAS-2', 'PAIP2B_exon_chr2:71409868_PAS-3', 'PAIP2B_exon_chr2:71409868_PAS-4']	[15.4004451996156, 137.66893174435, 91.1310839235484]	[0.14568799440038654, -0.83194485258395923, 0.69410357772168596]	['NA', 0.153388374635261, 0.78769115977369]	NC	NotSig	
ZNF770	760.99407502	-0.347886392471	1.0	NC	['ZNF770_exon_chr15:35270542_PAS-1', 'ZNF770_exon_chr15:35270542_PAS-2', 'ZNF770_exon_chr15:35270542_PAS-3', 'ZNF770_exon_chr15:35270542_PAS-4']	[144.07573715514, 13.1563898829525, 24.7741700145938, 18.8755581063572]	[-0.27762050668230731, -0.057482179849141994, 0.1901934166800118, 0.14490926985143723]	[0.951688073287485, 0.96938047185096, 'NA', 'NA']	NC	NotSig	
ADAP1	514.746024383	-0.135304254695	1.0	NC	
SERF1A	249.428911504	-0.30322968589	1.0	NC	['SERF1A_exon_chr5:69328142_PAS-1', 'SERF1A_exon_chr5:69328142_PAS-2']	[215.398527274092, 22.2388686537172]	[-0.20292641360732355, 0.20292641360732361]	[0.842021554893592, 0.346054154121983]	NC	NotSig	
GEMIN2	456.313187143	-0.469153604197	1.0	NC	
URM1	784.748560217	-0.206592047214	1.0	NC	
PAEP	2.06420848488	4.72954491428	1.0	NC	
CCDC142	1.94278445636	4.64275389386	1.0	NC	
GPLD1	16.3710145018	21.050212288252	NA	NC	
TPK1	38.1640527612	-4.81065327504	1.0	NC	
SMIM30	327.57100565	-0.127999506	1.0	NC	['SMIM30_exon_chr7:112756773_PAS-1', 'SMIM30_exon_chr7:112756773_PAS-2']	[283.588471695074, 35.1092791132704]	[-0.23092846274699275, 0.23092846274699272]	[0.899281879381893, 0.243494339496832]	NC	NotSig	
TST	852.933484224	-0.00434373727981	1.0	NC	
CHCHD2	23020.6891298	-0.350286889141	0.683283348604	NC	
CHCHD3	1761.17239654	-0.475862177923	1.0	NC	
RPL7A	109866.321166	-0.542178224526	0.0140133975231	NC	['RPL7A_exon_chr9:136218117_PAS-1', 'RPL7A_exon_chr9:136218117_PAS-2']	[53770.580785668, 53924.3797050765]	[0.00015481290426289096, -0.000154812904263113]	[0.201358473034035, 0.200713397248245]	NC	NotSig	
TANK	524.867725715	-1.05485899192	1.0	NC	['TANK_exon_chr2:162061186', 'TANK_exon_chr2:162091853']	[48.5914214336807, 303.269339065734]	[0.28435052751510165, -0.28435052751510159]	[0.772522798381224, 0.953795578607703]	NC	NotSig	
CHCHD7	540.49997724	0.0292011664427	1.0	NC	['CHCHD7_exon_chr8:57129890_PAS-1', 'CHCHD7_exon_chr8:57129890_PAS-2', 'CHCHD7_exon_chr8:57129890_PAS-3']	[331.647241541914, 141.47555223463, 48.4285225201684]	[0.22004908424166714, -0.16657328868573285, -0.084265819258590918]	[0.812105289994827, 0.819573355617724, 0.789646989457421]	NC	NotSig	
CHCHD4	365.830875513	-0.718608847894	1.0	NC	
CHCHD5	836.957800144	0.487886385364	1.0	NC	
LOC102723582	20.2070616286	7.04332496633654	NA	NC	
WDR11	277.697050488	1.09677628583	1.0	NC	
ZNF519	0.727166894988	-3.16228938872	1.0	NC	
ZNF512	335.215122639	-0.667437062932	1.0	NC	['ZNF512_exon_chr2:27844020_PAS-1', 'ZNF512_exon_chr2:27844020_PAS-2']	[67.3069369433869, 210.376928818398]	[-0.38864330771696698, 0.38864330771696687]	['NA', 0.995653692347762]	NC	NotSig	
YJU2	511.090951773	-1.08643992099	1.0	NC	
GDF15	2443.4743921	0.544487326349	0.522348366068	NC	
ZNF511	1206.75882513	-0.278327057312	1.0	NC	
HNMT	0.728544171135	3.25407735653	1.0	NC	
ZNF514	16.7264529899	2.94848203251	1.0	NC	['ZNF514_exon_chr2:95810745_PAS-1', 'ZNF514_exon_chr2:95810745_PAS-2', 'ZNF514_exon_chr2:95810745_PAS-3']	[5.46650397500112, 1.50050469398396, 9.25490762443256]	[0.31007440104334261, -0.81350546958765979, 0.50343106854431718]	[0.432172156621925, 0.507145932394792, 0.403477794114522]	NC	NotSig	
B3GLCT	102.045702596	-5.73116525149649	NA	NC	
TSPYL4	165.920363166	1.7639581633	1.0	NC	['TSPYL4_exon_chr6:116571131_PAS-1', 'TSPYL4_exon_chr6:116571131_PAS-2', 'TSPYL4_exon_chr6:116571131_PAS-3']	[136.682355342601, 10.7847464782875, 18.2297097373119]	[-0.22318578990762206, 0.082958720433158689, 0.14022706947446337]	['NA', 'NA', 'NA']	NC	NotSig	
SMG5	813.278904668	-0.935490520352	1.0	NC	
TSPYL1	1366.21551671	-0.1213899315	1.0	NC	['TSPYL1_exon_chr6:116596022_PAS-1', 'TSPYL1_exon_chr6:116596022_PAS-2']	[80.3863944844619, 1227.39208245889]	[-0.1139316788935557, 0.084031507338893863]	[0.137704854231463, 0.966412431848742]	NC	NotSig	
SPRTN	170.452173668	-1.74781750724	1.0	NC	['SPRTN_exon_chr1:231487050_PAS-1', 'SPRTN_exon_chr1:231487050_PAS-3', 'SPRTN_exon_chr1:231487050_PAS-4', 'SPRTN_exon_chr1:231487050_PAS-5']	[9.53296747730992, 46.7564934970703, 87.572787448992, 23.5662797171686]	[0.25110132158590326, 0.26649363383101377, -0.67344403402986963, 0.16025791585143551]	[0.395882943092612, 'NA', 'NA', 0.954241532161151]	NC	NotSig	
RPH3AL	73.0664675934	0.63277478749	0.993483494095	NC	['RPH3AL_exon_chr17:62180_PAS-1', 'RPH3AL_exon_chr17:62180_PAS-2']	[23.4055237990856, 23.1222101961545]	[0.54465404322090638, -0.54465404322090649]	['NA', 'NA']	NC	NotSig	
SMG7	1393.99885975	-1.03399730724	0.779293622545	NC	
SLC39A8	1507.45964727	-0.219138108132	1.0	NC	['SLC39A8_exon_chr4:103182821_PAS-1', 'SLC39A8_exon_chr4:103182821_PAS-2']	[1264.75114604426, 207.388111820239]	[-0.30550409323906913, 0.30550409323906913]	[0.455841908795341, 0.109999393710198]	NC	NotSig	
SLC39A9	998.742539964	-1.16336052358	0.87968013456	NC	['SLC39A9_exon_chr14:69925080_PAS-2', 'SLC39A9_exon_chr14:69925080_PAS-3', 'SLC39A9_exon_chr14:69925080_PAS-4']	[14.982474246921, 2.17418556500051, 22.440313353661]	[0.37548192090097071, 0.054488154552264106, -0.45092705797333643]	['NA', 0.455841908795341, 'NA']	NC	NotSig	
MSTN	16.8879939072	21.092900043056	NA	NC	
SMG6	241.682163413	-0.482671018355	1.0	NC	
SLC39A1	4086.97001628	0.0481112084364	0.926570359992	NC	
SLC39A3	695.466157436	1.51881467645	1.0	NC	
SLC39A4	264.419559893	8.45714091873	0.0022813208474	UP	
WDR19	83.6023552821	-3.5327864244	0.534134416954	NC	
SLC39A6	1190.74783171	0.112151399685	1.0	NC	
DLG4	88.411258089	2.8674758085	0.675879315334	NC	
TCAF2	206.53101149	-2.64273942386242	NA	NC	
TCAF1	137.341969716	-0.224601390882	1.0	NC	
PSCA	210.601363458	1.91647419965	1.0	NC	
PSIP1	2170.98614664	-0.612430730684	0.443020323088	NC	['PSIP1_exon_chr9:15464065', 'PSIP1_exon_chr9:15470642', 'PSIP1_exon_chr9:15474007']	[1378.25764378487, 590.97269716928, 111.523553801632]	[-0.22947946992430523, 0.22217209052232448, 0.0073073794019808055]	[0.402573596109216, 1.0, 1.0]	NC	NotSig	['PSIP1_exon_chr9:15470642_PAS-1', 'PSIP1_exon_chr9:15470642_PAS-2']	[484.568233453465, 80.0665834563195]	[-0.02953416461638636, 0.010939143483633035]	[0.83849403192814, 0.944125210604397]	NC	NotSig	
GZMM	4.89130009259	4.9610249061	1.0	NC	
MTHFD1L	980.721922447	0.0565680949902	1.0	NC	['MTHFD1L_exon_chr6:151219996', 'MTHFD1L_exon_chr6:151422662']	[655.075521410468, 182.330541298504]	[0.072201626863387047, -0.072201626863387047]	[1.0, 1.0]	NC	NotSig	['MTHFD1L_exon_chr6:151422662_PAS-1', 'MTHFD1L_exon_chr6:151422662_PAS-2']	[15.5723354377447, 160.608503843926]	[0.19975060132481764, -0.19975060132481759]	['NA', 'NA']	NC	NotSig	
CTDP1	249.824249887	0.0248309879383	1.0	NC	
LOC101928659	34.6366723281	7.10871538747276	NA	NC	
LINC01267	3.10187643193	5.30626437866	1.0	NC	
EPDR1	263.184628753	-0.153072685993	1.0	NC	['EPDR1_exon_chr7:37989802_PAS-1', 'EPDR1_exon_chr7:37989802_PAS-2', 'EPDR1_exon_chr7:37989802_PAS-4']	[47.939288628557, 23.4143060846208, 186.20190645914]	[-0.30004001953900583, 0.19017436269393398, 0.1003569387103751]	['NA', 'NA', 0.98430517632869]	NC	NotSig	
MYH10	842.686240903	-0.331125027427	1.0	NC	['MYH10_exon_chr17:8377523', 'MYH10_exon_chr17:8413130']	[761.069839263195, 73.7994457611193]	[0.14336512359491083, -0.14336512359491077]	[1.0, 'NA']	NC	NotSig	['MYH10_exon_chr17:8377523_PAS-1', 'MYH10_exon_chr17:8377523_PAS-2', 'MYH10_exon_chr17:8377523_PAS-3']	[127.780404430442, 427.745750993186, 194.488972725307]	[-0.16729717098552849, -0.36305622273577637, 0.53035339372130497]	[0.766982469356868, 0.747414611168688, 0.00327462594462324]	PAS#:3-only_UP	APA_Shortening	
KIAA0355	195.448337859	-2.34128929485	1.0	NC	['KIAA0355_exon_chr19:34843552_PAS-1', 'KIAA0355_exon_chr19:34843552_PAS-2']	[61.6686040117304, 113.262107162175]	[0.27384160772686489, -0.27384160772686483]	['NA', 0.395882943092612]	NC	NotSig	
SYS1	777.679543624	-1.32603805542	0.688410215811	NC	['SYS1_exon_chr20:43995515_PAS-1', 'SYS1_exon_chr20:43995515_PAS-2']	[131.578765006604, 600.826203831671]	[-0.22305520675766788, 0.12875304569746526]	[0.395882943092612, 0.49619861255005]	NC	NotSig	
FALEC	3.58254854489	-5.43621728471	1.0	NC	
LMF1	106.937150772	0.875741086584	1.0	NC	
RET	1.09075034248	-3.73582021824	1.0	NC	
PEX19	1138.12409116	0.490439375998	1.0	NC	['PEX19_exon_chr1:160246599_PAS-1', 'PEX19_exon_chr1:160246599_PAS-2', 'PEX19_exon_chr1:160246599_PAS-3']	[286.572694203437, 128.828123841418, 708.932556335514]	[-0.43011402286582917, -0.26338907511577264, 0.68102357664066615]	[0.407910862676769, 0.376155361332232, 0.399563200874835]	NC	NotSig	
CDH12	16.270819822	21.0406129830452	NA	NC	
RTRAF	4468.53262709	-0.0328476840047	0.927931034123	NC	
TRIM73	62.4026874159	-5.54856858829	0.152557654024	NC	
GON7	604.852372328	-0.583935381647	1.0	NC	['GON7_exon_chr14:93669237_PAS-1', 'GON7_exon_chr14:93669237_PAS-3', 'GON7_exon_chr14:93669237_PAS-4', 'GON7_exon_chr14:93669237_PAS-5']	[260.13858610477, 34.511607961631, 30.7295725738121, 171.026042684303]	[-0.35661351941029834, -0.13369612914388759, -0.11904472570308698, 0.60052098093236428]	[0.682006302235288, 'NA', 'NA', 0.511857578915841]	NC	NotSig	
FANCF	8.14707503451	-6.6226622767	1.0	NC	
PIK3AP1	4.48255792845	-5.7597919558	1.0	NC	
CREG1	1142.54228025	1.13134552843	1.0	NC	
HMBS	697.100018052	0.416786403338	1.0	NC	
TP53TG3F	97.5452814331	0.31679230008	1.0	NC	
TP53TG3E	94.6317018157	0.164087685863	1.0	NC	
TP53TG3C	6.54840580074	6.38597756628	1.0	NC	['TP53TG3C_exon_chr16:32685409', 'TP53TG3C_exon_chr16:33207148']	[3.24207602239743, 3.24207602239743]	[nan, nan]	[0.515847007174722, 0.515847007174722]	NC	NotSig	
MAFF	710.271266455	1.02143564735	1.0	NC	
ZNF28	349.809171607	1.9596290682	1.0	NC	
MIR9-3HG	20.8061397298	-1.51568858905	1.0	NC	['MIR9-3HG_exon_chr15:89938259_PAS-1', 'MIR9-3HG_exon_chr15:89938259_PAS-2']	[3.89308385943617, 16.1929568181338]	[0.74422690867929042, -0.74422690867929042]	[0.40719865535669, 'NA']	NC	NotSig	
RSPH14	16.8319530817	7.74883878432	1.0	NC	
TESMIN	61.1033237683	9.60964413677	0.0607296416189	UP	
JTB	6496.3600388	-0.367316107162	0.485216250601	NC	
SLCO4A1	5194.02027228	-0.0529173771236	1.0	NC	['SLCO4A1_exon_chr20:61303102_PAS-1', 'SLCO4A1_exon_chr20:61303102_PAS-2']	[1813.65010670472, 3143.86003267045]	[0.32558233757298233, -0.32558233757298233]	[0.222679191374168, 0.379522672321466]	NC	NotSig	
DNM1P35	5.16979405322	6.04458225604	1.0	NC	
PPEF1	323.358821542	-0.55000613035	1.0	NC	
SCAF4	36.6292974477	-1.86580498884	1.0	NC	['SCAF4_exon_chr21:33043313_PAS-1', 'SCAF4_exon_chr21:33043313_PAS-2']	[12.8715173071632, 20.9207642019917]	[0.63132917900320007, -0.63132917900320007]	[0.98836984543166, 0.457147028936158]	NC	NotSig	
ARHGAP39	280.040516025	-0.155593427238	1.0	NC	['ARHGAP39_exon_chr8:145754563_PAS-1', 'ARHGAP39_exon_chr8:145754563_PAS-2']	[143.346559566452, 13.0887799857868]	[0.053662997316625938, -0.053662997316625945]	[0.395882943092612, 'NA']	NC	NotSig	
SCAF1	69.9800910546	0.14197783307	1.0	NC	
LMBRD2	309.982488344	-1.20512930774	1.0	NC	['LMBRD2_exon_chr5:36103414', 'LMBRD2_exon_chr5:36111257']	[171.467400228097, 115.345834849741]	[0.43654206335019019, -0.43654206335019025]	[1.0, 0.485875413651719]	NC	NotSig	['LMBRD2_exon_chr5:36103414_PAS-1', 'LMBRD2_exon_chr5:36103414_PAS-2']	[105.284019384901, 56.7159679510476]	[-0.75695585648002028, 0.70086688915314133]	['NA', 0.190026513759275]	NC	NotSig	
LEF1	29.5943043317	0.274011988414197	NA	NC	
SCAF8	113.515719587	1.3868863417	0.95202552168	NC	
WEE1	1370.68367695	-0.927231437902	0.880826947727	NC	['WEE1_exon_chr11:9609996_PAS-1', 'WEE1_exon_chr11:9609996_PAS-2', 'WEE1_exon_chr11:9609996_PAS-3', 'WEE1_exon_chr11:9609996_PAS-4']	[203.985770494366, 70.8442111368751, 75.6491486841032, 990.530052705603]	[0.24846617763883425, 0.14555945314367258, -0.0058947994493739192, -0.38813083133313281]	[0.79191614390761, 'NA', 'NA', 0.37415718929087]	NC	NotSig	
LRP4-AS1	11.0288939802	7.13859492617	1.0	NC	
MTFMT	335.855686211	0.509931786355	1.0	NC	['MTFMT_exon_chr15:65293850_PAS-1', 'MTFMT_exon_chr15:65293850_PAS-2']	[266.609444479586, 17.0589944330809]	[-0.11306224540901744, 0.11306224540901735]	[0.998046417443922, 'NA']	NC	NotSig	
TMEM63C	150.015041839	-1.27566461077155	NA	NC	
TMEM63B	1121.40283161	-0.589639000978	1.0	NC	
NAA38	5019.8422329	-0.292573009184	0.621094742888	NC	
NTN1	56.9102457618	-0.62017382345	1.0	NC	['NTN1_exon_chr17:9142957_PAS-1', 'NTN1_exon_chr17:9142957_PAS-2']	[14.1374414806489, 29.8596508798665]	[0.77455005468824423, -0.77455005468824434]	[0.845737456841365, 'NA']	NC	NotSig	
AFDN	90.762269814	-2.80455610154	0.745927297626	NC	
NAA30	595.052494175	-0.502383782796	1.0	NC	['NAA30_exon_chr14:57876097_PAS-1', 'NAA30_exon_chr14:57876097_PAS-3', 'NAA30_exon_chr14:57876097_PAS-5']	[195.223244578455, 66.9837423615807, 304.413736251003]	[0.7867197584316945, 0.048426576726423212, -0.86416616994987749]	[0.00360468238179931, 'NA', 0.0737528409733131]	PAS#:1,3_PASResult-PASResult	APA_Shortening	
FITM2	208.752812429	-1.24542567032	1.0	NC	['FITM2_exon_chr20:42931480_PAS-1', 'FITM2_exon_chr20:42931480_PAS-2', 'FITM2_exon_chr20:42931480_PAS-3']	[152.815927740138, 34.6410192405593, 13.2599113169186]	[-0.20544191771327813, -0.011806527160950264, 0.2172484448742284]	[0.627158321006402, 'NA', 'NA']	NC	NotSig	
MAPKAPK5-AS1	410.422059876	0.813166754342	1.0	NC	
ATAD2B	105.296042536	-2.03472504382	0.833866470448	NC	['ATAD2B_exon_chr2:23971534_PAS-1', 'ATAD2B_exon_chr2:23971534_PAS-2']	[7.66488582677353, 11.8656489798837]	[0.66726729147183383, -0.66726729147183383]	[0.407220007126361, 0.853471402130707]	NC	NotSig	
ZBED5-AS1	148.841630006	0.0993522450329	1.0	NC	
GREB1L	62.4870187444	0.861942814517	1.0	NC	
B4GALNT4	1339.77079168	-0.869294847878	1.0	NC	
RBM6	780.847260735	-0.353945715704	1.0	NC	['RBM6_exon_chr3:50099395', 'RBM6_exon_chr3:50114441']	[56.3364864897796, 724.13578733678]	[-0.12872263282133706, 0.128722632821337]	['NA', 1.0]	NC	NotSig	
RBM5	945.893380416	-0.500141520503	1.0	NC	
RBM4	45.2065323531	2.23084246947	0.862985351841	NC	
RBM3	3845.290735	-0.43293987267	0.527286916833	NC	
C21orf62-AS1	23.3644470319	-22.1216484408288	NA	NC	
B4GALNT2	423.161450727	2.33334764046	1.0	NC	
B4GALNT3	201.845223424	10.370390443	0.00432794051126	UP	
GPD2	739.930535562	-1.56723209554	1.0	NC	['GPD2_exon_chr2:157439305_PAS-2', 'GPD2_exon_chr2:157439305_PAS-4', 'GPD2_exon_chr2:157439305_PAS-5', 'GPD2_exon_chr2:157439305_PAS-6']	[75.3167934981476, 68.1748230282602, 506.758882374656, 37.7379814672054]	[0.39984408260734305, -0.12381086406608083, -0.45822020230379934, -0.061585190405506397]	[0.395882943092612, 'NA', 0.258526051893053, 0.395882943092612]	NC	NotSig	
EBLN3P	542.701045088	-1.91919154549	1.0	NC	
CAT	190.459931141	6.92054483127	0.0220971692626	UP	
AP1S1	1265.42289879	0.0916121210272	1.0	NC	['AP1S1_exon_chr7:100803800_PAS-1', 'AP1S1_exon_chr7:100803800_PAS-2']	[86.7331806103797, 1164.77376121701]	[-0.026128465923841659, 0.026128465923841548]	['NA', 0.890430442414105]	NC	NotSig	
AP1S2	764.964566608	-1.87600326188	0.473467398297	NC	['AP1S2_exon_chrX:15843929_PAS-1', 'AP1S2_exon_chrX:15843929_PAS-2', 'AP1S2_exon_chrX:15843929_PAS-3']	[22.1150959089105, 67.2915513298262, 10.8202425469672]	[0.35227593145623698, -0.69730195324063837, 0.34502602178440134]	[0.892235219306614, 0.441626097007102, 0.395882943092612]	NC	NotSig	
AP1S3	107.219968306	0.458351746648	1.0	NC	['AP1S3_exon_chr2:224620047_PAS-1', 'AP1S3_exon_chr2:224620047_PAS-3']	[70.0583897125995, 29.1262463218249]	[-0.55947132815142708, 0.48338855188667179]	['NA', 0.262113786149912]	NC	NotSig	
NDE1	300.726599953	-1.32649251	1.0	NC	
LINC00484	1.94278445636	4.64275389386	1.0	NC	
ATP5MC3	12951.3288439	-0.483449179193	0.386170666374	NC	
ATP5MC2	5832.6967001	-0.294802925084	0.66841372332	NC	
LINC00482	118.888051625	0.554540004325896	NA	NC	['LINC00482_exon_chr17:79276624', 'LINC00482_exon_chr17:79281430']	[59.2719820175811, 60.1929436249754]	[0.83646450642364767, -0.83646450642364767]	['NA', 0.754304734820819]	NC	NotSig	
PGF	201.176772226	-0.713322743442	1.0	NC	
PGD	2037.07763875	-0.506690580661	0.701873857785	NC	['PGD_exon_chr1:10479687_PAS-1', 'PGD_exon_chr1:10479687_PAS-2']	[1810.3931718692, 189.803242466497]	[-0.16408168933129352, 0.16408168933129355]	[0.403477794114522, 0.453079461753327]	NC	NotSig	
KAZN	29.3587815434	2.77877614289743	NA	NC	['KAZN_exon_chr1:15392126_PAS-1', 'KAZN_exon_chr1:15392126_PAS-2']	[11.4753853332127, 15.8175644299202]	[0.41330963665086895, -0.079976303317535469]	['NA', 'NA']	NC	NotSig	
NUDC	2432.47004756	-0.095245978608	0.892285320644	NC	
DYM	237.704063025	-1.35383845348	1.0	NC	['DYM_exon_chr18:46567844_PAS-1', 'DYM_exon_chr18:46567844_PAS-2', 'DYM_exon_chr18:46567844_PAS-3']	[54.8678761837518, 14.2547945928476, 118.340556524565]	[-0.39571346012438796, -0.11234454570499683, 0.50805800582938498]	[0.395882943092612, 'NA', 0.999234704862638]	NC	NotSig	
PELO	658.933799628	0.111215597289	1.0	NC	
PGP	2808.05431033	-0.91041222036	0.343060837805	NC	['PGP_exon_chr16:2261603_PAS-1', 'PGP_exon_chr16:2261603_PAS-2']	[241.315234877587, 2483.95202727101]	[-0.090191552989107998, 0.09019155298910797]	[0.397297305094659, 0.510370851092729]	NC	NotSig	
IVNS1ABP	2494.40700945	-0.786085950389	0.677891557245	NC	['IVNS1ABP_exon_chr1:185265522_PAS-1', 'IVNS1ABP_exon_chr1:185265522_PAS-7']	[381.965204868892, 1781.87700693059]	[-0.16290455990643529, 0.10291656294600449]	[0.395882943092612, 0.658841403513716]	NC	NotSig	
HS6ST1	156.824747168	-0.458726426014	1.0	NC	
NDUFC1	2013.03520192	-0.558057926245	0.935201354779	NC	
NDUFC2	10660.6457694	0.120465517514	1.0	NC	
COA5	8.88169804819	-6.74767665696	1.0	NC	
COA4	2603.35795957	0.119643367388	0.955863541954	NC	['COA4_exon_chr11:73583713_PAS-1', 'COA4_exon_chr11:73583713_PAS-2']	[1277.56989441601, 1267.76087926794]	[-0.11806377434754822, 0.11730859310011815]	[0.887104553284863, 0.588189834637405]	NC	NotSig	
COA7	592.512834553	-1.13841267697	1.0	NC	['COA7_exon_chr1:53152014_PAS-1', 'COA7_exon_chr1:53152014_PAS-2']	[119.534460622342, 424.464374432781]	[-0.046062507632238153, -0.025484310524770626]	['NA', 0.76008933389468]	NC	NotSig	
COA6	705.409819049	-0.407647492024	1.0	NC	
COA1	1204.93773722	0.60124514168	1.0	NC	['COA1_exon_chr7:43648055', 'COA1_exon_chr7:43678846']	[152.609396709432, 877.964489853806]	[-0.28622632800455017, 0.22480108543481636]	[0.382328393050853, 0.806351581157409]	NC	NotSig	
BMI1	610.7834606	-0.809318001344	1.0	NC	['BMI1_exon_chr10:22618142_PAS-2', 'BMI1_exon_chr10:22618142_PAS-3', 'BMI1_exon_chr10:22618142_PAS-5']	[27.9932852292115, 304.383193961723, 118.751869470316]	[0.1402472767880637, -0.060745443548013145, -0.20835614660992133]	['NA', 0.847516889806065, 'NA']	NC	NotSig	
COA3	1188.98307028	-0.502569440931	1.0	NC	['COA3_exon_chr17:40949643_PAS-1', 'COA3_exon_chr17:40949643_PAS-2']	[902.980803291638, 234.943043723846]	[0.032188326331274331, -0.0098113181421864704]	[0.755642122189845, 0.844932086076885]	NC	NotSig	
MRS2	581.110733197	-1.46605465667	1.0	NC	['MRS2_exon_chr6:24423812_PAS-1', 'MRS2_exon_chr6:24423812_PAS-3']	[382.226786923255, 165.739357165534]	[0.097885755680029218, -0.22755242545332427]	[0.783305466399214, 0.409135303753266]	NC	NotSig	
SEPSECS-AS1	60.6714348682	3.74878248025	0.640795604524	NC	
TMEM184B	1785.43614458	0.106657843697	1.0	NC	
SEPSECS	9.45462747914	6.91663538556	1.0	NC	['SEPSECS_exon_chr4:25121636_PAS-1', 'SEPSECS_exon_chr4:25121636_PAS-2']	[1.65161133430626, 7.52602695577099]	[nan, nan]	[0.484566355996839, 0.395882943092612]	NC	NotSig	
PDE12	316.560784043	-1.07884514586	1.0	NC	['PDE12_exon_chr3:57545289_PAS-1', 'PDE12_exon_chr3:57545289_PAS-2', 'PDE12_exon_chr3:57545289_PAS-3', 'PDE12_exon_chr3:57545289_PAS-4', 'PDE12_exon_chr3:57545289_PAS-5']	[31.8046423980225, 44.8672782435359, 128.903018143941, 46.782334366102, 32.2555740539782]	[0.3335563939663137, 0.4705529259127163, -0.38649984206120153, -0.24718197402049974, -0.17042750379732874]	['NA', 0.137083942530942, 0.517074431180919, 'NA', 'NA']	NC	NotSig	
LOC339192	175.053691143	-0.790926024996	1.0	NC	
NRP2	125.623977736	1.20769327593	0.912447027276	NC	['NRP2_exon_chr2:206607927', 'NRP2_exon_chr2:206640970', 'NRP2_exon_chr2:206659478']	[27.246747989017, 18.9388968688524, 43.9272602031317]	[-0.73046067986091123, 0.22615375311362176, 0.5043069267472895]	[0.643005858884904, 0.325434467035568, 0.233195622117292]	NC	NotSig	['NRP2_exon_chr2:206659478_PAS-1', 'NRP2_exon_chr2:206659478_PAS-2']	[32.3252734888898, 10.6141917808918]	[0.75482597611118152, -0.75482597611118152]	[0.24682369175292, 'NA']	NC	NotSig	
DMXL2	212.319628817	-1.47087201295	1.0	NC	['DMXL2_exon_chr15:51739921', 'DMXL2_exon_chr15:51772739']	[64.4463374473494, 141.492022028535]	[0.89566697216574309, -0.89566697216574309]	[0.821267550800938, 'NA']	NC	NotSig	['DMXL2_exon_chr15:51739921_PAS-1', 'DMXL2_exon_chr15:51739921_PAS-2']	[15.3865439984651, 47.3158803402972]	[0.32408822691590417, -0.32408822691590422]	['NA', 0.851135647978454]	NC	NotSig	
ARSE	754.130720768	0.568189784355	1.0	NC	
CA9	1596.42841157	-1.03245196966	1.0	NC	
ARSG	395.792986974	-0.280993644144	1.0	NC	
ARSA	879.742129212	-0.951332285493	1.0	NC	['ARSA_exon_chr22:51061182_PAS-1', 'ARSA_exon_chr22:51061182_PAS-2']	[122.579162304411, 724.98098875398]	[-0.14413342910049159, 0.14413342910049176]	[0.460179315634024, 0.630258512059968]	NC	NotSig	
ARSB	77.4708419072	-0.84868084221	0.9864608464	NC	
HEXA	775.293659809	0.42052586886	1.0	NC	
ARMCX6	161.128717557	-2.03653770209	1.0	NC	
ARMCX5	270.330817587	-2.44247005011	1.0	NC	
HEXB	1215.58314347	-0.343815170103	1.0	NC	
CEPT1	367.895077392	-0.304616500615	1.0	NC	['CEPT1_exon_chr1:111726813_PAS-2', 'CEPT1_exon_chr1:111726813_PAS-3']	[18.6715354159262, 343.379271378566]	[-0.012562608798496369, 0.0017871802018429861]	[0.918972962595882, 0.906715540535179]	NC	NotSig	
HEXD	171.32496968	1.11049490897	1.0	NC	
LOC101927967	4.30816171101	5.78120690675	1.0	NC	
RBMX	1994.23686663	-0.160903967122	1.0	NC	['RBMX_exon_chrX:135951353', 'RBMX_exon_chrX:135955606']	[588.366159411321, 1377.86756339008]	[0.01480015423806802, -0.014556960844712585]	[1.0, 1.0]	NC	NotSig	['RBMX_exon_chrX:135955606_PAS-1', 'RBMX_exon_chrX:135955606_PAS-3']	[613.318239075775, 748.418374517031]	[0.13970395505882288, -0.14440273370894879]	[0.893287018154334, 0.812855726816169]	NC	NotSig	
LOC105372653	125.25847267	-9.60186667912	0.0166350825982	DOWN	
FUT4	40.1314261837	-0.310166610502	1.0	NC	['FUT4_exon_chr11:94277017_PAS-1', 'FUT4_exon_chr11:94277017_PAS-2']	[17.3934845200041, 21.1841510487922]	[1.0, -1.0]	['NA', 0.31639964212311]	NC	NotSig	
FUT1	156.493891081	-0.212466347874	1.0	NC	
OGA	1463.23250545	0.0877839428561	1.0	NC	['OGA_exon_chr10:103544200_PAS-1', 'OGA_exon_chr10:103544200_PAS-2', 'OGA_exon_chr10:103544200_PAS-3']	[983.755776335099, 141.271455271156, 303.459094503685]	[-0.19012952125006988, -0.088562073600211497, 0.27869159485028128]	[0.800019448577327, 0.671787647316917, 0.395882943092612]	NC	NotSig	
FUT8	38.3211895096	8.93635800494	1.0	NC	
LINC00958	29.2699556708	7.57863041525	1.0	NC	['LINC00958_exon_chr11:13001081_PAS-1', 'LINC00958_exon_chr11:13001081_PAS-2']	[2.00552804880045, 25.2497034934991]	[0.073990579269935575, -0.073990579269935686]	[0.463633582116237, 0.326405384416908]	NC	NotSig	
IFRD2	1643.15764039	-0.40330757126	1.0	NC	
NOL8	234.078222182	-1.95893640035	1.0	NC	['NOL8_exon_chr9:95059640_PAS-2', 'NOL8_exon_chr9:95059640_PAS-3']	[183.680416813757, 32.588263383427]	[-0.088797502930786587, -0.14858549933214873]	[0.49015318347876, 'NA']	NC	NotSig	
GSTA4	38.5167109719	0.40294364259	1.0	NC	
GABPB1-AS1	19.3005644653	20.315632979008	NA	NC	
PAQR9-AS1	13.6137910068	7.4425260697116	NA	NC	
LINC00950	3.09009132127	5.30016781091	1.0	NC	
LINC00957	19.1849965066	19.627250132395	NA	NC	
UFC1	1469.26428208	0.315099792699	1.0	NC	
MIF	39337.1275152	0.61400316597	0.14670512565	NC	
FBLN1	2456.35796074	-0.315972658891	0.696616535752	NC	['FBLN1_exon_chr22:45958792', 'FBLN1_exon_chr22:45996187']	[1435.95139406332, 969.30545681842]	[-0.09183033580240707, 0.091830335802407126]	[1.0, 1.0]	NC	NotSig	
AKIP1	577.074126327	1.17266383547	1.0	NC	['AKIP1_exon_chr11:8940884_PAS-1', 'AKIP1_exon_chr11:8940884_PAS-2']	[196.961652271294, 371.684699558882]	[0.20416090419842761, -0.20416090419842747]	[0.49619861255005, 0.748564626183899]	NC	NotSig	
FBLN5	190.552115755	0.619258367167965	NA	NC	
VPS9D1	30.0436158597	-0.916745979707246	NA	NC	
DDX39A	1658.57362705	1.49240794126	0.408333756531	NC	
PHETA2	161.209495755	-1.39723752373	1.0	NC	
LINC02268	41.5721088057	-2.37568569573972	NA	NC	
DYNLT1	1597.27973503	0.246987273902	1.0	NC	
NIPBL	907.300574413	-0.64272603043	1.0	NC	['NIPBL_exon_chr5:37063892_PAS-1', 'NIPBL_exon_chr5:37063892_PAS-3', 'NIPBL_exon_chr5:37063892_PAS-4', 'NIPBL_exon_chr5:37063892_PAS-5', 'NIPBL_exon_chr5:37063892_PAS-6', 'NIPBL_exon_chr5:37063892_PAS-8']	[67.3147203454229, 140.157074313729, 175.304039617531, 131.272038328405, 252.296811337357, 54.6333132722509]	[0.15896427715960715, -0.047402523818395159, 0.17186010861913215, -0.13858756289308449, -0.10533324887784415, -0.10639207774394036]	[0.633943556542928, 0.763857572092435, 0.937073988775076, 0.545396111110666, 0.581144274861915, 'NA']	NC	NotSig	
DYNLT3	1740.4082427	-0.891355948995	0.97830149482	NC	['DYNLT3_exon_chrX:37698089_PAS-1', 'DYNLT3_exon_chrX:37698089_PAS-3', 'DYNLT3_exon_chrX:37698089_PAS-4']	[786.577367844443, 290.409197567643, 559.432420717611]	[-0.28293312985209784, 0.058669160411419091, 0.2728383983098136]	[0.218687549900481, 0.942713985249509, 0.914665917158034]	NC	NotSig	
STRAP	3069.64596426	-0.144814135992	0.95202552168	NC	
CBFB	916.512920151	0.783410521555	1.0	NC	['CBFB_exon_chr16:67132613_PAS-1', 'CBFB_exon_chr16:67132613_PAS-4', 'CBFB_exon_chr16:67132613_PAS-6']	[223.308529831307, 192.712585900735, 431.845765925243]	[0.39484435048057032, 0.32454449371286492, -0.75705169385900206]	[0.103505161300444, 0.282161094964189, 0.437406451305419]	NC	NotSig	
RNF208	1131.58924173	1.113753511	1.0	NC	
SMIM15-AS1	15.0441491149	6.61446896445	1.0	NC	
GAK	1181.53753854	1.18490640199	1.0	NC	
PHETA1	18.172755781	7.85945996055	1.0	NC	
UBL4A	1286.2389011	-0.398231480646	1.0	NC	['UBL4A_exon_chrX:153712056_PAS-1', 'UBL4A_exon_chrX:153712056_PAS-2', 'UBL4A_exon_chrX:153712056_PAS-3']	[499.771573163279, 666.692218975371, 106.369911775628]	[-0.46000205267173272, 0.48093685659520197, -0.020934803923469442]	[0.191751644060564, 0.522633964525422, 'NA']	NC	NotSig	
PSMA6	4539.34828798	0.20613308147	0.786141238298	NC	
STRA6	1653.52364311	-0.689901751192	1.0	NC	
RPL23AP7	67.6575052798	2.21976558525	0.720365435203	NC	['RPL23AP7_exon_chr2:114368816_PAS-1', 'RPL23AP7_exon_chr2:114368816_PAS-4', 'RPL23AP7_exon_chr2:114368816_PAS-5']	[15.3604179519728, 26.9733104915668, 20.7636866996416]	[0.094175192275995329, -0.3140121324293676, 0.383540431156359]	[0.598885198292508, 0.76008933389468, 0.247638859197002]	NC	NotSig	
PEX11A	238.935807406	-0.163464025413	1.0	NC	['PEX11A_exon_chr15:90224762_PAS-1', 'PEX11A_exon_chr15:90224762_PAS-2']	[18.523249842606, 211.351079211554]	[0.043097548092341835, -0.043097548092342008]	[0.91126696949698, 0.964111963448263]	NC	NotSig	
PEX11B	536.973420871	0.394207318035	1.0	NC	
PEX11G	71.5573184816	0.375671792924	1.0	NC	
THUMPD3-AS1	169.693557918	1.71980227989	1.0	NC	['THUMPD3-AS1_exon_chr3:9426948', 'THUMPD3-AS1_exon_chr3:9430529']	[148.708997636246, 19.6286454024964]	[-0.15182616445824038, 0.15182616445824035]	[0.867758384141031, 0.382328393050853]	NC	NotSig	['THUMPD3-AS1_exon_chr3:9430529_PAS-1', 'THUMPD3-AS1_exon_chr3:9430529_PAS-2']	[14.1670881299227, 5.01735130384732]	[nan, nan]	[0.379522672321466, 0.397609920112349]	NC	NotSig	
KIFC2	548.036584266	-1.2003144567333	NA	NC	['KIFC2_exon_chr8:145698178_PAS-1', 'KIFC2_exon_chr8:145698178_PAS-2']	[30.6972514504336, 501.940768513607]	[-0.051478441593931681, 0.051478441593931779]	['NA', 'NA']	NC	NotSig	
KIFC3	2106.54260388	-0.781000005937	0.265122543526	NC	
PAFAH1B3	547.247528733	-0.0974803942789	1.0	NC	
PAFAH1B2	2843.5160788	-1.18555512045	0.0204370725289	DOWN	['PAFAH1B2_exon_chr11:117038137_PAS-3', 'PAFAH1B2_exon_chr11:117038137_PAS-8']	[194.627261729799, 2099.26680989753]	[-0.040414015479968909, 0.0080443761341624231]	[0.501603246337561, 0.171189266065951]	NC	NotSig	
LOC102723899	33.7558799293	22.0550423486781	NA	NC	
SFN	2101.11737445	-0.149831001638	0.964635226087	NC	
CYLD	81.4997588192	6.97353922947	0.0993008279331	UP	['CYLD_exon_chr16:50830235_PAS-1', 'CYLD_exon_chr16:50830235_PAS-2', 'CYLD_exon_chr16:50830235_PAS-3']	[24.6561977764291, 47.5147321460629, 6.95961099896249]	[0.31401147423948822, -0.15199811993912982, -0.1620133543003584]	['NA', 0.355556297666961, 0.399600643172357]	NC	NotSig	
EID3	9.40055263615	6.91035459016624	NA	NC	
SYNPO2	8.35490000417	1.11220443448	1.0	NC	
ACTB	24697.6291709	0.688051827332	0.47606881393	NC	
MAD2L1BP	205.839257989	-2.26871359014	1.0	NC	
LINC01088	4.82789631675	-5.86749244395	1.0	NC	
STARD10	1255.32647493	0.367493649269	1.0	NC	['STARD10_exon_chr11:72465774', 'STARD10_exon_chr11:72503920']	[1180.51389378387, 70.2085608827481]	[0.12548401996259906, -0.12829554415123778]	[1.0, 'NA']	NC	NotSig	
AKAP8	593.428659142	1.36969551014	1.0	NC	['AKAP8_exon_chr19:15464332_PAS-1', 'AKAP8_exon_chr19:15464332_PAS-2']	[175.493411071807, 417.742358192238]	[0.38754213146949262, -0.38754213146949246]	[0.0317068686023951, 0.756083663690546]	PAS#:1-only_UP	APA_Lengthening	
CYBC1	1005.42584652	0.071835596203	1.0	NC	
PROS1	737.801720132	-1.403386	1.0	NC	['PROS1_exon_chr3:93591881_PAS-1', 'PROS1_exon_chr3:93591881_PAS-2', 'PROS1_exon_chr3:93591881_PAS-3']	[55.5809806712543, 501.711777255504, 82.742846546144]	[0.0375034268487143, -0.23588330931813983, 0.19837988246942551]	['NA', 0.590951493469036, 0.913064089952095]	NC	NotSig	
ACCS	8.00999152981	1.59783964675	1.0	NC	
NALT1	96.1966580029	-4.88516660224	0.221985625517	NC	
ZBED6CL	27.0116577877	1.34256941674	1.0	NC	
ARHGEF10L	61.4288480742	-3.1121162797	0.777255391354	NC	
KIN	139.150420642	-0.320154404526	1.0	NC	['KIN_exon_chr10:7792925_PAS-1', 'KIN_exon_chr10:7792925_PAS-2']	[104.601163104939, 29.8267634427993]	[-0.40556001926267093, 0.40556001926267088]	[0.862902182153407, 'NA']	NC	NotSig	
MT1X	255.538281368	0.205032575094	1.0	NC	
LINC01145	108.754232058	1.72850757866	0.830772704067	NC	['LINC01145_exon_chr1:149672301', 'LINC01145_exon_chr1:149676746']	[7.73459828563825, 100.824568678189]	[0.09273549955395026, -0.092735499553950329]	[0.409370443330788, 0.756346143072053]	NC	NotSig	
ADAR	1795.35608836	0.346139867971	1.0	NC	['ADAR_exon_chr1:154554534_PAS-1', 'ADAR_exon_chr1:154554534_PAS-2']	[1645.43036967947, 112.537440515274]	[0.0037472643372195025, -0.0037472643372194192]	[0.796084032281731, 'NA']	NC	NotSig	
HSBP1L1	190.202590671	-0.039820974065	1.0	NC	
ADAL	92.1084824118	-0.39292422177	1.0	NC	['ADAL_exon_chr15:43643949_PAS-1', 'ADAL_exon_chr15:43643949_PAS-2', 'ADAL_exon_chr15:43643949_PAS-3']	[6.76509246960789, 10.9936756022635, 47.5076089196526]	[-0.13640391614599146, 0.6630426894752659, -0.52663877332927433]	[0.395882943092612, 0.441981024870263, 0.546885295552355]	NC	NotSig	
SF3A1	960.038139989	-0.171834538637	1.0	NC	['SF3A1_exon_chr22:30727977_PAS-1', 'SF3A1_exon_chr22:30727977_PAS-2', 'SF3A1_exon_chr22:30727977_PAS-4']	[76.145248310304, 469.549590149327, 390.813383739177]	[0.16902431222193973, -0.69235541801540867, 0.50464465384958279]	[0.137083942530942, 0.356308678798382, 0.411997911348899]	NC	NotSig	
SF3A2	366.679356668	-0.113049338141	1.0	NC	
MRPS31P5	12.6136375668	-0.615587692355	1.0	NC	
MT1E	257.991848108	-0.333158240947	1.0	NC	
ZNF823	66.4822365499	-1.28503825416749	NA	NC	
TNKS2	453.798757825	-0.37288402840853	NA	NC	['TNKS2_exon_chr10:93622694_PAS-2', 'TNKS2_exon_chr10:93622694_PAS-3', 'TNKS2_exon_chr10:93622694_PAS-4']	[94.6506951009675, 299.78577441271, 42.4868370726179]	[-0.14757601854542346, 0.29315695513105411, -0.17048120593106969]	['NA', 0.910374714034312, 'NA']	NC	NotSig	
ZNF185	50.9956972555	-1.38500610354	0.911861587144	NC	
ZNF184	225.462514943	-2.93898737572742	NA	NC	
TCAF2P1	43.6544962771	-2.64311656496	0.786141238298	NC	['TCAF2P1_exon_chr7:143339347', 'TCAF2P1_exon_chr7:143511759']	[2.38889812176653, 3.58334718264979]	[nan, nan]	[0.540047835706248, 0.50787704764389]	NC	NotSig	
ZNF181	83.7791364902	5.48862593219609	NA	NC	
ZNF180	85.8509226025	-23.9911882286305	NA	NC	
ZNF182	298.98872959	-0.625052162939	1.0	NC	['ZNF182_exon_chrX:47834250_PAS-1', 'ZNF182_exon_chrX:47834250_PAS-2']	[266.797326828026, 28.5791278135911]	[-0.25025247449981902, 0.25025247449981891]	[0.759957452355744, 'NA']	NC	NotSig	
ZNF189	232.176725019	-0.164900223128	1.0	NC	
ALYREF	945.346340052	0.763033539542	1.0	NC	['ALYREF_exon_chr17:79845711_PAS-1', 'ALYREF_exon_chr17:79845711_PAS-2']	[891.55468093631, 49.3009694543869]	[-0.072046121032033006, 0.072046121032033061]	[0.590402710616635, 0.409135303753266]	NC	NotSig	
TIFA	490.167047672	-0.213204909529	1.0	NC	['TIFA_exon_chr4:113196782_PAS-1', 'TIFA_exon_chr4:113196782_PAS-2', 'TIFA_exon_chr4:113196782_PAS-3']	[32.3735300111215, 404.72770719994, 41.1723111194917]	[-0.10344602187768794, -0.0752116360722348, 0.18489891177836157]	['NA', 0.935852004380592, 'NA']	NC	NotSig	
ZNF25	7.41003814294	6.56447114579	1.0	NC	
ZNF24	388.990414738	-0.0436482581723	1.0	NC	['ZNF24_exon_chr18:32912172_PAS-1', 'ZNF24_exon_chr18:32912172_PAS-2', 'ZNF24_exon_chr18:32912172_PAS-3', 'ZNF24_exon_chr18:32912172_PAS-4']	[45.533077698136, 106.072282884652, 102.04145253147, 112.927783625943]	[0.043251666990424875, 0.59360383273136608, -0.1170823711122474, -0.57240320333196382]	[0.955361236607701, 0.0067279909891183, 0.867103459763355, 'NA']	PAS#:2-only_UP	APA_both	
ZNF26	74.4927003561	-1.36367868953	0.945992959427	NC	['ZNF26_exon_chr12:133586722', 'ZNF26_exon_chrUn:gl000223']	[35.6955931294183, 38.9896905777339]	[-0.0094982383583157581, 0.0094982383583158692]	[0.915952892275929, 0.925427633879949]	NC	NotSig	['ZNF26_exon_chrUn:gl000223_PAS-1', 'ZNF26_exon_chrUn:gl000223_PAS-2']	[32.060485669501, 6.52255669500152]	[-0.609375, 0.609375]	[0.619257411379472, 0.395882943092612]	NC	NotSig	['ZNF26_exon_chr12:133586722_PAS-1', 'ZNF26_exon_chr12:133586722_PAS-2']	[5.35184139077048, 29.9719417949198]	[0.56140350877193024, -0.56140350877193024]	[0.396651513512679, 0.635387832984604]	NC	NotSig	
ZNF20	41.8537537178	0.257453866011	1.0	NC	
HYKK	165.932870079	-1.88058038312	1.0	NC	['HYKK_exon_chr15:78825552', 'HYKK_exon_chr15:78829642']	[48.5133868573486, 59.824774819775]	[-0.48232138230365357, 0.48232138230365346]	['NA', 1.0]	NC	NotSig	['HYKK_exon_chr15:78825552_PAS-1', 'HYKK_exon_chr15:78825552_PAS-2', 'HYKK_exon_chr15:78825552_PAS-3']	[2.52257685307413, 3.53916714494198, 40.4568969018791]	[-0.059620596205962183, 0.84102738731139814, -0.78140679110543587]	[0.446887377807522, 0.411997911348899, 'NA']	NC	NotSig	
BLVRB	3615.08755715	0.769877524473	0.463762291383	NC	
BLVRA	1390.77012744	0.525056474827	1.0	NC	
GLTPD2	224.879263205	-1.34960931161	1.0	NC	['GLTPD2_exon_chr17:4693054_PAS-1', 'GLTPD2_exon_chr17:4693054_PAS-2']	[12.2004133362643, 211.0736375861]	[0.19818789995192118, -0.1981878999519211]	['NA', 0.708954092599648]	NC	NotSig	
EPOR	149.062509465	1.13575988252	1.0	NC	['EPOR_exon_chr19:11487883_PAS-1', 'EPOR_exon_chr19:11487883_PAS-3', 'EPOR_exon_chr19:11487883_PAS-4']	[97.8320926659249, 8.25277581691176, 28.1275576347239]	[0.05846312409548915, -0.18623496100610429, 0.15924325796115946]	[0.773438447170795, 0.395882943092612, 0.585961609461586]	NC	NotSig	
EPOP	1678.5157557	-0.0395753054674	1.0	NC	
SEMA5B	130.195323544	-6.04156302520319	NA	NC	
SH3TC1	489.567546264	-0.495952275046	1.0	NC	
BCS1L	314.262702839	1.1210341039	1.0	NC	
LYNX1	28.8788553322	-8.44907591205073	NA	NC	
BBS10	307.676046849	1.58022492848	1.0	NC	['BBS10_exon_chr12:76738254_PAS-1', 'BBS10_exon_chr12:76738254_PAS-2', 'BBS10_exon_chr12:76738254_PAS-3']	[24.8921422527586, 107.744414084155, 179.129126344349]	[0.10629304525289053, -0.86598931861049944, 0.75969627335760892]	['NA', 'NA', 0.168128098713129]	NC	NotSig	
BBS12	22.0591244462	0.0639295620501666	NA	NC	
ARHGAP18	1712.47403309	-0.535271603363	1.0	NC	['ARHGAP18_exon_chr6:129897277_PAS-1', 'ARHGAP18_exon_chr6:129897277_PAS-10', 'ARHGAP18_exon_chr6:129897277_PAS-11', 'ARHGAP18_exon_chr6:129897277_PAS-4']	[424.768707899128, 116.819510715443, 143.547428482601, 801.297807774315]	[-0.09837899151927515, 0.17463029501935662, 0.094238484817451895, -0.27320634731335375]	[0.70389565135637, 0.0231387263963389, 0.784515868576742, 0.400572924471605]	PAS#:2-only_UP	APA_both	
HS6ST2	708.965904219	-1.31291608188	1.0	NC	
HS6ST3	272.80598729	-3.76230057868	0.506199140607	NC	
LUZP1	487.863760362	1.26112660921	1.0	NC	['LUZP1_exon_chr1:23410516_PAS-1', 'LUZP1_exon_chr1:23410516_PAS-2', 'LUZP1_exon_chr1:23410516_PAS-5']	[100.764542458854, 316.192094342615, 32.33622528003]	[0.016997326524202633, -0.20856586620053019, 0.093941341311181911]	[0.758711209229066, 0.684499185770942, 0.252435171912694]	NC	NotSig	
SCN5A	25.5176994084	0.56160732211	1.0	NC	
LOC143666	370.96317044	2.36826338936861	NA	NC	['LOC143666_exon_chr11:573808_PAS-1', 'LOC143666_exon_chr11:573808_PAS-2']	[23.5806708963294, 349.074328888604]	[0.074172087548853655, -0.074172087548853627]	[0.288607203920386, 'NA']	NC	NotSig	
MOAP1	591.488047041	-0.706125678937	1.0	NC	
ZNF239	42.599785415	6.41663325327	0.283953109114	NC	
PTRHD1	959.840562199	0.00951616853542	1.0	NC	
ZNF236	19.9898703391	21.3271509500732	NA	NC	
ZNF234	64.487823288	9.68741948991272	NA	NC	
ZNF233	13.0968116015	7.38664739422289	NA	NC	
ZNF232	90.0780528955	1.86293185889	0.802386857118	NC	
ZNF230	5.61907798437	4.26409511551	1.0	NC	
CNBP	3228.33642772	0.103192052748	0.901326384404	NC	['CNBP_exon_chr3:128886658_PAS-3', 'CNBP_exon_chr3:128886658_PAS-4']	[890.427566718093, 2127.14950232801]	[-0.1521263150786514, 0.067527061697331137]	[0.57113609088686, 0.728173374339436]	NC	NotSig	
RNPEP	3990.96460007	0.258929496614	0.771367807377	NC	
LOC641746	7.2377116745	6.53049548437	1.0	NC	
CSRNP3	37.641448842	22.2091432559457	NA	NC	
RNF113A	572.803504372	-0.648066581864	1.0	NC	
INTS13	972.81478493	-0.0796895367402	1.0	NC	
INTS12	72.785356678	1.37439594	0.9592829266	NC	
INTS11	1912.1423818	-0.307813576408	1.0	NC	
INTS10	922.790154985	0.918361134104	1.0	NC	['INTS10_exon_chr8:19701587', 'INTS10_exon_chr8:19709160']	[74.1288473562568, 750.814138088935]	[-0.12534710582457201, 0.12534710582457209]	[0.701057712547871, 0.862182859231158]	NC	NotSig	
FBXL19-AS1	9.93794756484	-6.91068651374198	NA	NC	
INTS14	395.259048858	0.121328938345	1.0	NC	
CERCAM	803.655638552	0.725145818628	1.0	NC	
LOC391322	5.68677345854	6.18224055652	1.0	NC	
RANBP9	1002.89363248	0.225718799086	1.0	NC	['RANBP9_exon_chr6:13621730_PAS-1', 'RANBP9_exon_chr6:13621730_PAS-2', 'RANBP9_exon_chr6:13621730_PAS-3']	[439.129371590308, 111.353611817434, 345.591311087624]	[-0.13329604920582477, -0.26303256878736508, 0.38069656294810134]	[0.963140334213211, 'NA', 'NA']	NC	NotSig	
NOVA2	63.5565953447	-0.119489478361291	NA	NC	
NAE1	1659.89339972	0.455467087892	1.0	NC	
RANBP6	587.294775383	0.0395104758225	1.0	NC	['RANBP6_exon_chr9:6011019_PAS-1', 'RANBP6_exon_chr9:6011019_PAS-2', 'RANBP6_exon_chr9:6011019_PAS-3', 'RANBP6_exon_chr9:6011019_PAS-4']	[355.362566956858, 126.339809489338, 55.564924175589, 35.4237496806534]	[-0.45742063911078418, 0.1488479953633304, 0.18907946684262089, 0.11949317690483283]	[0.651785414661387, 'NA', 'NA', 'NA']	NC	NotSig	
RANBP1	2217.21455037	-0.49645259777	0.768446723708	NC	['RANBP1_exon_chr22:20114475_PAS-3', 'RANBP1_exon_chr22:20114475_PAS-4']	[1457.42738942169, 649.393546848542]	[-0.16255818732712646, 0.096293607722460761]	[0.417629297037249, 0.996121636078073]	NC	NotSig	
RANBP3	627.108650175	-0.115762433175	1.0	NC	['RANBP3_exon_chr19:5916152_PAS-1', 'RANBP3_exon_chr19:5916152_PAS-3']	[262.162779516053, 347.561785462161]	[-0.70832285308652998, 0.68108533598863763]	[0.400572924471605, 0.490048205172554]	NC	NotSig	
RANBP2	1088.34778285	0.0673954598617	1.0	NC	['RANBP2_exon_chr2:109400052_PAS-1', 'RANBP2_exon_chr2:109400052_PAS-3', 'RANBP2_exon_chr2:109400052_PAS-4']	[823.199978017252, 139.992822149512, 94.4725422620928]	[0.14644749923072364, -0.13687136838719877, -0.021781236649538807]	[0.774833897606732, 0.64844168082907, 'NA']	NC	NotSig	
ST7	241.677569535	0.474083405038	1.0	NC	
TXN2	3023.04833626	-0.711246808961	0.292990962922	NC	['TXN2_exon_chr22:36863093_PAS-1', 'TXN2_exon_chr22:36863093_PAS-2']	[723.913877294305, 2237.13624647378]	[0.027755621760714305, -0.027755621760714333]	[0.876386153770456, 0.544392574036474]	NC	NotSig	
AGAP1	566.686704235	1.10366031112	1.0	NC	['AGAP1_exon_chr2:237032563_PAS-2', 'AGAP1_exon_chr2:237032563_PAS-3', 'AGAP1_exon_chr2:237032563_PAS-4', 'AGAP1_exon_chr2:237032563_PAS-5', 'AGAP1_exon_chr2:237032563_PAS-6']	[105.38472452579, 65.8366636983319, 44.3676880339965, 93.0009756487594, 54.5375896834203]	[0.28097640314973621, 0.25705828996827979, 0.11882215422392045, -0.30757353237968543, -0.37047187532861975]	[0.41520168540616, 'NA', 0.517681341064351, 0.944329945747199, 0.575171273513969]	NC	NotSig	
AGAP3	1784.8706546	0.423193590684	1.0	NC	['AGAP3_exon_chr7:150819812', 'AGAP3_exon_chr7:150840824']	[291.60129967777, 1235.38925460848]	[-0.13445626561489571, 0.13445626561489576]	[1.0, 1.0]	NC	NotSig	
AGAP4	45.5621252228	-2.96816783060599	NA	NC	
GXYLT1	539.266255354	-0.598175851699	1.0	NC	['GXYLT1_exon_chr12:42475648_PAS-1', 'GXYLT1_exon_chr12:42475648_PAS-2', 'GXYLT1_exon_chr12:42475648_PAS-3', 'GXYLT1_exon_chr12:42475648_PAS-4', 'GXYLT1_exon_chr12:42475648_PAS-5', 'GXYLT1_exon_chr12:42475648_PAS-7', 'GXYLT1_exon_chr12:42475648_PAS-9']	[31.7417102950606, 87.2882463423935, 68.3118315366771, 84.961002939067, 71.1625101087436, 141.985048716933, 36.9584052618528]	[-0.10030889963907591, -0.26534994472924439, -0.21495563026886147, -0.26664896174141817, -0.023967236206346443, 0.65618577846004866, 0.1716499851001026]	['NA', 'NA', 0.101666676569519, 'NA', 0.870086298008105, 0.00193887065584185, 'NA']	PAS#:6-only_UP	APA_both	
GXYLT2	81.3299431524	1.253188228	0.94481683202	NC	['GXYLT2_exon_chr3:73024128_PAS-1', 'GXYLT2_exon_chr3:73024128_PAS-2']	[34.9250382855251, 3.09588977422734]	[0.13615141463310287, -0.13615141463310287]	['NA', 0.42760395099394]	NC	NotSig	
TAPT1	132.661590264	-1.57166954921173	NA	NC	
AGAP9	7.60252049341	6.60381312052	1.0	NC	
TSPO	8301.61930374	-0.270297537461	0.814877536913	NC	
TAF7L	42.7825705059	-6.41848889130702	NA	NC	
ACTL8	14.8431792111	6.62603690697979	NA	NC	
LYRM4	1081.02300641	-1.32911718619	0.445546430812	NC	['LYRM4_exon_chr6:5108653', 'LYRM4_exon_chr6:5186834']	[784.47499611926, 284.791733771725]	[0.23869223755893487, -0.23869223755893482]	[0.549324123650255, 0.414148635629333]	NC	NotSig	['LYRM4_exon_chr6:5108653_PAS-1', 'LYRM4_exon_chr6:5108653_PAS-2']	[200.375497051155, 568.641061913118]	[-0.21897881305780592, 0.21897881305780609]	[0.540054134365517, 0.778006269014367]	NC	NotSig	
CSPP1	317.427887942	-2.06924475984	1.0	NC	
SRP54-AS1	193.276692139	1.9980889663	1.0	NC	
TRAM1	2728.72792191	0.521427134075	0.523874607467	NC	['TRAM1_exon_chr8:71485453_PAS-1', 'TRAM1_exon_chr8:71485453_PAS-5']	[1584.63002280734, 1036.12708872813]	[-0.10376531389043719, 0.091631133539263165]	[0.735824400065206, 0.732916575617513]	NC	NotSig	
GDPD3	46.160071067	-2.51157395792918	NA	NC	
BASP1	882.59562972	0.57868592176	1.0	NC	
TRAM2	37.3468470136	4.2585887917255	NA	NC	['TRAM2_exon_chr6:52362200_PAS-1', 'TRAM2_exon_chr6:52362200_PAS-2']	[28.1818300684929, 6.02082156461679]	[-0.18556701030927869, 0.18556701030927863]	['NA', 0.395882943092612]	NC	NotSig	
EXTL3-AS1	41.3784434381	-1.34906647144204	NA	NC	
SLAMF9	3.03560071306	5.28281178764	1.0	NC	
GDPD5	719.595769655	0.1864723067	1.0	NC	
KCNRG	25.6713724582	8.35881323822445	NA	NC	
TGFB1	171.245545764	-0.0201652911471	1.0	NC	
TGFB2	17.0603203756	20.8789242857151	NA	NC	
TBCEL	62.7019958112	-0.926577886771	0.97438982433	NC	['TBCEL_exon_chr11:120957487_PAS-1', 'TBCEL_exon_chr11:120957487_PAS-2']	[6.15206924533422, 56.9870642913208]	[-0.14977800354772561, 0.14977800354772564]	[0.395882943092612, 0.928364710712174]	NC	NotSig	
FGD4	163.578863489	0.464699595169951	NA	NC	['FGD4_exon_chr12:32793210_PAS-1', 'FGD4_exon_chr12:32793210_PAS-2', 'FGD4_exon_chr12:32793210_PAS-3']	[42.1404006409833, 22.7453259107745, 92.3717604808664]	[0.45683720565092278, 0.24657836595393329, -0.70341557160485602]	['NA', 'NA', 'NA']	NC	NotSig	
MTERF2	91.7248815025	-10.1159785453	0.0175962203187	DOWN	
CYC1	6149.8773318	0.0209025184956	0.95202552168	NC	
DNAJC27-AS1	127.681712889	23.9070741001996	NA	NC	
MTERF1	69.1704924051	4.11774359761	0.513170093597	NC	
MTERF4	372.607745469	-1.48873892937	1.0	NC	['MTERF4_exon_chr2:242026509', 'MTERF4_exon_chr2:242034545']	[227.177947621478, 145.485851646392]	[-0.2520051117407931, 0.25200511174079321]	[1.0, 0.71732802928049]	NC	NotSig	['MTERF4_exon_chr2:242034545_PAS-1', 'MTERF4_exon_chr2:242034545_PAS-2']	[84.6284647406951, 56.3986284161346]	[-0.98186394984108571, 0.98186394984108571]	['NA', 0.341819201669429]	NC	NotSig	['MTERF4_exon_chr2:242026509_PAS-2', 'MTERF4_exon_chr2:242026509_PAS-4']	[165.474541229728, 47.863534483725]	[-0.89656874730266312, 0.7203886217409009]	[0.0848457709977026, 'NA']	PAS#:1-only_Down	APA_Shortening	
LOH12CR2	14.4918700946	7.53359086321	1.0	NC	
GLIDR	64.7963943256	0.844268258545	0.980118352069	NC	['GLIDR_exon_chr9:41948514', 'GLIDR_exon_chr9:41952706']	[10.9701113551253, 53.3483316557526]	[-0.44150647970888346, 0.44150647970888346]	['NA', 0.640469926314987]	NC	NotSig	['GLIDR_exon_chr9:41952706_PAS-1', 'GLIDR_exon_chr9:41952706_PAS-2']	[38.4803381409904, 13.5502591192738]	[-0.27793408366966443, 0.27793408366966454]	['NA', 'NA']	NC	NotSig	
PUS3	48.858972935	-0.725552799252	1.0	NC	
LOC105372480	361.372659243	-2.25873642852	1.0	NC	
UIMC1	474.757739979	0.000323662667018	1.0	NC	
FKRP	28.17618269	8.49248452471	1.0	NC	['FKRP_exon_chr19:47251772', 'FKRP_exon_chr19:47258669']	[9.00011796282153, 18.940549394006]	[nan, nan]	[0.382328393050853, 'NA']	NC	NotSig	
GBAP1	955.36915649	1.79178290794	1.0	NC	['GBAP1_exon_chr1:155183616_PAS-1', 'GBAP1_exon_chr1:155183616_PAS-2']	[845.160669821061, 93.7516889485494]	[0.0021967234332893604, -0.0021967234332894298]	[0.176726988672618, 0.590951493469036]	NC	NotSig	
COMMD10	146.059502234	0.93042903473	1.0	NC	
NOP58	1129.71057147	-0.44757815308	1.0	NC	
C6orf106	1239.88077871	0.7276076203	1.0	NC	
YWHAQ	9268.49145471	-0.129244811461	0.815790764667	NC	['YWHAQ_exon_chr2:9724096_PAS-1', 'YWHAQ_exon_chr2:9724096_PAS-2', 'YWHAQ_exon_chr2:9724096_PAS-3']	[3890.53339521373, 3008.25961518092, 2169.18079526878]	[-0.10292504881949549, -0.06626203336606773, 0.16291931890870912]	[0.49619861255005, 0.629454102024827, 0.40719865535669]	NC	NotSig	
LOC100506125	32.0527231299	21.8697828783631	NA	NC	
NOP53	2135.35146162	-0.475890821648	0.584344499676	NC	
ETS2	1077.8761513	-0.0177775575522	1.0	NC	['ETS2_exon_chr21:40194598_PAS-1', 'ETS2_exon_chr21:40194598_PAS-3', 'ETS2_exon_chr21:40194598_PAS-4']	[282.347459486492, 514.635820108624, 155.768728026569]	[-0.317355152496407, 0.43123513833974869, -0.10652675545246784]	[0.681943383120812, 0.463633582116237, 0.881611347602977]	NC	NotSig	
SRP14-AS1	88.4494586829	2.85487953454	0.77208827396	NC	
YWHAH	1022.73842071	-0.410229894273	1.0	NC	
ETS1	186.555338284	2.58410648234598	NA	NC	
SHPK	150.601430291	3.05623980651	1.0	NC	['SHPK_exon_chr17:3511556_PAS-1', 'SHPK_exon_chr17:3511556_PAS-2']	[140.400268797859, 11.6787161895292]	[-0.085410367807827847, 0.085410367807827917]	['NA', 0.313789493230201]	NC	NotSig	
TMEM132C	15.7151683533	-3.32525199528033	NA	NC	
YWHAB	2724.84703992	-1.02037614085	0.110391705784	NC	['YWHAB_exon_chr20:43535023_PAS-4', 'YWHAB_exon_chr20:43535023_PAS-6']	[309.862051853137, 2207.93706628521]	[0.2659922577253368, -0.31409823125666136]	[0.477204810963625, 0.251320462398863]	NC	NotSig	
YWHAG	4868.48651471	-0.0670251334097	0.973987536448	NC	['YWHAG_exon_chr7:75956116_PAS-4', 'YWHAG_exon_chr7:75956116_PAS-6', 'YWHAG_exon_chr7:75956116_PAS-7']	[39.8808032946408, 18.8212968300882, 119.536196643336]	[-0.90432020868421725, 0.10105963417878519, 0.68680635710849691]	['NA', 'NA', 0.00887175664903837]	PAS#:3-only_UP	APA_Shortening	
GTF2IRD2B	83.8226057461	-1.84176576179	0.841843653546	NC	
SSNA1	1753.02166451	0.883119473045	1.0	NC	
CHRM4	7.72825568953	1.6497381673	1.0	NC	
GLRB	110.629532695	-2.06719496629	0.770707181161	NC	['GLRB_exon_chr4:158091584_PAS-1', 'GLRB_exon_chr4:158091584_PAS-2']	[11.2054179119257, 37.0525924587075]	[0.83750000000000036, -0.83750000000000036]	[0.395882943092612, 0.475707271217805]	NC	NotSig	
MGAT1	1947.06922862	1.1291642254	0.638173923816	NC	['MGAT1_exon_chr5:180217546', 'MGAT1_exon_chr5:180221883']	[1652.44790462558, 292.098943722539]	[0.17053331251996362, -0.17053331251996368]	[0.256274634048299, 1.0]	NC	NotSig	
MGAT2	518.685742391	-0.207890347274	1.0	NC	['MGAT2_exon_chr14:50087489_PAS-2', 'MGAT2_exon_chr14:50087489_PAS-5', 'MGAT2_exon_chr14:50087489_PAS-6']	[93.5270720866578, 26.4159064457742, 350.480973910568]	[0.40012117154530913, -0.019741855978824226, -0.47925581982452603]	[0.184629361880605, 'NA', 0.710797641987907]	NC	NotSig	
MIR22HG	10.2614721448	-0.178499755049	1.0	NC	['MIR22HG_exon_chr17:1614798_PAS-1', 'MIR22HG_exon_chr17:1614798_PAS-2']	[7.6112111922385, 2.31158443073628]	[-0.49487689644291566, 0.49487689644291555]	[0.870489975355714, 0.438374045016388]	NC	NotSig	
MGAT5	1534.27484152	0.605344496025	1.0	NC	
GLRX	1272.50826821	-0.540357233814	1.0	NC	['GLRX_exon_chr5:95149553_PAS-1', 'GLRX_exon_chr5:95149553_PAS-2']	[85.2851106956504, 1150.03158154678]	[0.00020883555871202553, -0.00020883555871198389]	[0.912460597249502, 0.736610020878969]	NC	NotSig	
CPT1B	110.074685204	-0.978305696475	0.965993762154	NC	['CPT1B_exon_chr22:51007290_PAS-1', 'CPT1B_exon_chr22:51007290_PAS-2']	[30.0414060320621, 79.4444751691733]	[0.5517700006028492, -0.5517700006028492]	[0.768755233636737, 'NA']	NC	NotSig	
VAMP1	49.8399342105	-0.632385358246953	NA	NC	
CHST10	99.0048343163	-1.26129774615	0.959029818972	NC	
VAMP3	769.587192366	0.378439320084	1.0	NC	['VAMP3_exon_chr1:7839686_PAS-1', 'VAMP3_exon_chr1:7839686_PAS-5']	[40.0104186424591, 673.271097347856]	[0.094037975240225127, -0.14145695585933149]	['NA', 0.958914799901643]	NC	NotSig	
SNAR-B1	844.414921006	1.21062658284	1.0	NC	['SNAR-B1_exon_chr19:50637002', 'SNAR-B1_exon_chr19:50642375']	[554.3861851896, 290.21532785113]	[0.0922371078608204, -0.0922371078608204]	[0.50787704764389, 0.751002396500922]	NC	NotSig	
CHST15	431.776333834	0.255502300924	1.0	NC	['CHST15_exon_chr10:125767182_PAS-1', 'CHST15_exon_chr10:125767182_PAS-2', 'CHST15_exon_chr10:125767182_PAS-5', 'CHST15_exon_chr10:125767182_PAS-7']	[148.285689040276, 46.2152445018723, 41.070293717534, 47.8479198582312]	[-0.53936064543756412, 0.0031105404627029265, 0.20135604581738867, 0.19448418109143212]	['NA', 'NA', 0.818930759782481, 0.899124111730462]	NC	NotSig	
CHST14	348.097213164	-1.36211291357	1.0	NC	
VAMP7	552.051432553	-1.15851396777	1.0	NC	['VAMP7_exon_chrX:155171547', 'VAMP7_exon_chrY:59274553']	[273.499479059154, 276.068906930101]	[-0.017129738805223338, 0.017129738805223227]	[0.658839287919226, 0.691594186547018]	NC	NotSig	['VAMP7_exon_chrY:59274553_PAS-4', 'VAMP7_exon_chrY:59274553_PAS-5']	[20.3177257153881, 235.066760271384]	[0.22225122562372962, -0.37730126868518776]	['NA', 0.526571851451926]	NC	NotSig	['VAMP7_exon_chrX:155171547_PAS-4', 'VAMP7_exon_chrX:155171547_PAS-5']	[16.6288370934646, 235.646438349914]	[0.19589461075516748, -0.3671396018116958]	['NA', 0.511857578915841]	NC	NotSig	
TMEM9	7361.32977357	-0.666652320184	0.133598009095	NC	['TMEM9_exon_chr1:201103899_PAS-1', 'TMEM9_exon_chr1:201103899_PAS-3']	[6076.12284947219, 1049.79408682907]	[-0.23297519630034624, 0.20572539905998488]	[0.0332703019407232, 0.399054496439638]	PAS#:1-only_Down	APA_Shortening	
VAMP8	1463.86143636	0.446478678518	1.0	NC	
LOC644656	49.109265589	3.92078544598	0.568749518156	NC	['LOC644656_exon_chr11:9481103_PAS-1', 'LOC644656_exon_chr11:9481103_PAS-2']	[34.6818041215462, 12.9644931695029]	[0.6922103526247918, -0.6922103526247918]	['NA', 'NA']	NC	NotSig	
ROCK2	1805.194143	-0.604662383396	1.0	NC	['ROCK2_exon_chr2:11319885', 'ROCK2_exon_chr2:11354483']	[882.583636765118, 91.2254402793191]	[0.11737315117524927, -0.1506745872357898]	[1.0, 'NA']	NC	NotSig	['ROCK2_exon_chr2:11319885_PAS-2', 'ROCK2_exon_chr2:11319885_PAS-3', 'ROCK2_exon_chr2:11319885_PAS-4', 'ROCK2_exon_chr2:11319885_PAS-6', 'ROCK2_exon_chr2:11319885_PAS-8']	[380.619617102876, 147.482696044601, 59.2164387105155, 111.842756482419, 86.6384186635012]	[-0.18596551470878375, -0.035807595095785572, -0.11758084294624808, -0.083589137264779859, 0.24048576739378999]	[0.602748745774994, 0.873293982936845, 'NA', 0.727071166984298, 0.193031304291791]	NC	NotSig	
ARMCX2	0.927743766129	1.44668643432	1.0	NC	
MMP9	21.5082264373	7.13092933947	1.0	NC	
MMP7	185.026628983	-0.969504152503	1.0	NC	
SLFN5	294.03691877	-0.312801416653	1.0	NC	['SLFN5_exon_chr17:33592091_PAS-1', 'SLFN5_exon_chr17:33592091_PAS-2', 'SLFN5_exon_chr17:33592091_PAS-3', 'SLFN5_exon_chr17:33592091_PAS-4', 'SLFN5_exon_chr17:33592091_PAS-5', 'SLFN5_exon_chr17:33592091_PAS-6']	[19.9844811883296, 14.404845062246, 28.1295075746113, 54.8658608589738, 50.9998257359433, 33.0552923665437]	[-0.02469172765260523, -0.1221544500795811, -0.23854088773172119, -0.1505549858442084, 0.60758585103997764, -0.071643799731861732]	['NA', 'NA', 'NA', 'NA', 0.217533316252581, 'NA']	NC	NotSig	
TRAPPC2L	2694.92842676	0.543827931833	0.612425732673	NC	
GNPTAB	147.645986445	-1.971370575	1.0	NC	['GNPTAB_exon_chr12:102139275_PAS-1', 'GNPTAB_exon_chr12:102139275_PAS-2']	[57.377401953221, 9.50890588668041]	[0.23896823458581185, -0.23896823458581187]	[0.977104117244838, 0.376461032465926]	NC	NotSig	
TRAPPC2B	108.085700222	2.24228908389	0.686192846407	NC	['TRAPPC2B_exon_chr19:57876183_PAS-2', 'TRAPPC2B_exon_chr19:57876183_PAS-3']	[79.0004683944641, 25.6870180857478]	[0.83041253075256793, -0.77183738593526008]	[0.242417117342869, 0.905223316855627]	NC	NotSig	
PODXL	656.981012596	2.09935467522	1.0	NC	['PODXL_exon_chr7:131185021_PAS-1', 'PODXL_exon_chr7:131185021_PAS-2', 'PODXL_exon_chr7:131185021_PAS-3']	[158.510414002577, 109.720265621125, 368.604150379281]	[-0.25937772975909446, 0.20563915467963079, 0.01937063837301356]	['NA', 'NA', 0.57113609088686]	NC	NotSig	
WASHC1	213.402721719	0.0643068750778	1.0	NC	
CAPRIN2	144.626787537	0.134149162573	1.0	NC	
CAPRIN1	2628.73955165	1.02957794331	0.107036752796	NC	['CAPRIN1_exon_chr11:34120850_PAS-3', 'CAPRIN1_exon_chr11:34120850_PAS-5', 'CAPRIN1_exon_chr11:34120850_PAS-7']	[232.553303091533, 594.154212637171, 1529.83435109226]	[0.13427794459817186, -0.010562932134146719, -0.18747854270794462]	['NA', 0.773888117744232, 0.511857578915841]	NC	NotSig	
CCNT1	406.579682412	0.742913540767	1.0	NC	
BBOF1	42.3287191842	9.07996065303	0.0987793118813	UP	
CCNT2	54.5552011018	0.658746440619556	NA	NC	['CCNT2_exon_chr2:135710800_PAS-1', 'CCNT2_exon_chr2:135710800_PAS-2', 'CCNT2_exon_chr2:135710800_PAS-3']	[2.7266593858442, 26.8620488273667, 4.51561617346259]	[-0.27492318638399554, 0.13565848180391493, 0.13926470458008058]	[0.743318410718599, 'NA', 0.399600643172357]	NC	NotSig	
CREBZF	713.533205635	-0.368559039099	1.0	NC	['CREBZF_exon_chr11:85368608_PAS-1', 'CREBZF_exon_chr11:85368608_PAS-2', 'CREBZF_exon_chr11:85368608_PAS-3', 'CREBZF_exon_chr11:85368608_PAS-4', 'CREBZF_exon_chr11:85368608_PAS-5', 'CREBZF_exon_chr11:85368608_PAS-6']	[75.5130920156273, 45.5408702654844, 36.2705510549869, 238.773806279999, 134.9596614306, 130.869557889592]	[-0.19608833400126721, -0.094301019301961886, -0.095115152177099579, 0.17093514819104516, 0.42533371569949885, -0.32282131848316109]	[0.11787078656341, 'NA', 'NA', 'NA', 0.00942283842871703, 'NA']	PAS#:5-only_UP	APA_both	
KCNE5	22.0747665981	2.33937930893173	NA	NC	
RASA4DP	130.517016667	-0.248693358091	1.0	NC	
CBFA2T2	285.583403188	-0.369250321107	1.0	NC	['CBFA2T2_exon_chr20:32232153_PAS-1', 'CBFA2T2_exon_chr20:32232153_PAS-2', 'CBFA2T2_exon_chr20:32232153_PAS-3', 'CBFA2T2_exon_chr20:32232153_PAS-4', 'CBFA2T2_exon_chr20:32232153_PAS-5']	[35.401954281885, 29.486440233315, 19.7349151284661, 24.9260070369285, 66.7653925795306]	[0.32187308931145842, 0.26487276880828486, 0.18096545817675516, 0.22491705418908275, -0.99262837048558139]	[0.269703727032064, 'NA', 'NA', 'NA', 0.229354499354895]	NC	NotSig	
IRF2BP2	1300.30481653	0.777671133012	1.0	NC	['IRF2BP2_exon_chr1:234740015_PAS-1', 'IRF2BP2_exon_chr1:234740015_PAS-3', 'IRF2BP2_exon_chr1:234740015_PAS-4', 'IRF2BP2_exon_chr1:234740015_PAS-5', 'IRF2BP2_exon_chr1:234740015_PAS-7']	[493.868867606583, 233.691571141272, 105.392595020798, 246.580189950374, 179.67567081839]	[-0.099219802855766259, -0.21241963698501826, 0.030945570466055429, 0.14386256437625844, 0.10276436057875049]	[0.892220366894386, 0.804033027509047, 0.629171024326803, 0.517074431180919, 'NA']	NC	NotSig	
IRF2BP1	20.7563140714	3.81876278922611	NA	NC	
C9orf85	13.6109416452	-2.34700342150402	NA	NC	
MC1R	17.9048988481	1.4132424814	1.0	NC	
VRK1	214.254868069	0.204281073566	1.0	NC	['VRK1_exon_chr14:97347514_PAS-2', 'VRK1_exon_chr14:97347514_PAS-3']	[59.8470749872104, 101.863802011223]	[0.75880981997204855, -0.78391668563630157]	[0.432405890306716, 0.452380894808508]	NC	NotSig	
H3F3A	4930.45456493	-0.708772808836	0.0975696176352	DOWN	['H3F3A_exon_chr1:226259052_PAS-2', 'H3F3A_exon_chr1:226259052_PAS-3', 'H3F3A_exon_chr1:226259052_PAS-4']	[681.843136113461, 578.694189891602, 3557.03543518501]	[0.14039655133808909, 0.080243855043263063, -0.22163708545782901]	[0.587553876468914, 0.885575221513337, 0.092709680858394]	PAS#:3-only_Down	APA_Shortening	
VRK3	301.410270262	-0.716334860198	1.0	NC	['VRK3_exon_chr19:50479724', 'VRK3_exon_chr19:50484962']	[115.238218338452, 180.571918369484]	[0.80999849370195987, -0.80999849370195987]	[0.604762256724465, 'NA']	NC	NotSig	
VRK2	142.393034483	0.251638600923	1.0	NC	
CRYL1	156.456965563	-1.90885424767303	NA	NC	
LRRC6	1.55093821596	4.30137020371	1.0	NC	
WNK1	2664.45404121	-0.241025524974	0.905494893278	NC	['WNK1_exon_chr12:1017641_PAS-2', 'WNK1_exon_chr12:1017641_PAS-3', 'WNK1_exon_chr12:1017641_PAS-5']	[775.438545086303, 182.897711663465, 1461.49501723567]	[0.44534983835531444, 0.008173911043880891, -0.42368119140122956]	[0.227383577373196, 'NA', 0.258806315852871]	NC	NotSig	
LRRC1	585.249954836	-0.00530473757829	1.0	NC	['LRRC1_exon_chr6:53787433_PAS-1', 'LRRC1_exon_chr6:53787433_PAS-2', 'LRRC1_exon_chr6:53787433_PAS-3', 'LRRC1_exon_chr6:53787433_PAS-8']	[169.110235080123, 29.2571150648537, 131.865281519173, 192.05300647805]	[0.62421258872826302, 0.10813530659178996, -0.46017190389744722, -0.32211698955870438]	[0.000729295530775712, 'NA', 'NA', 'NA']	PAS#:1-only_UP	APA_Shortening	
IRF2BPL	736.162533437	-0.336469100698	1.0	NC	['IRF2BPL_exon_chr14:77490886_PAS-1', 'IRF2BPL_exon_chr14:77490886_PAS-2']	[544.331563840073, 149.818939301639]	[0.19217194964775774, -0.24078924799678542]	[0.992735759841498, 0.511857578915841]	NC	NotSig	
LRRC3	431.607477276	-0.459524045971	1.0	NC	['LRRC3_exon_chr21:45876381_PAS-1', 'LRRC3_exon_chr21:45876381_PAS-2']	[44.8853861629896, 379.032935581105]	[-0.05650443460159249, 0.056504434601592379]	[0.864341024361627, 0.946841370084768]	NC	NotSig	
TNIP2	339.903665524	0.154920000812	1.0	NC	['TNIP2_exon_chr4:2743387_PAS-1', 'TNIP2_exon_chr4:2743387_PAS-2']	[309.230856185133, 19.0490106069592]	[-0.030789344856002487, 0.030789344856002508]	[0.979595834407485, 0.87041165917593]	NC	NotSig	
USP39	1917.46392533	0.755999868455	1.0	NC	
TNIP1	2395.75876821	-0.222307777293	0.97830149482	NC	
USP30	126.350957845	-0.984900717557	0.965993762154	NC	
RFNG	830.617610652	1.06178876849	1.0	NC	
USP32	334.335952374	0.114166409089	1.0	NC	
USP33	1629.88215259	-1.21860703716	1.0	NC	['USP33_exon_chr1:78161674', 'USP33_exon_chr1:78177338']	[1480.00908750625, 139.575548947488]	[-0.13216159235340541, 0.11637860037174919]	[0.626376843291997, 1.0]	NC	NotSig	
USP34	1030.64508036	-0.133444227114	1.0	NC	['USP34_exon_chr2:61414590_PAS-1', 'USP34_exon_chr2:61414590_PAS-2']	[524.233433445099, 321.794126122859]	[-0.29737066632576109, 0.29737066632576115]	[0.804960093989719, 'NA']	NC	NotSig	
SHMT2	2168.7029591	-1.08656173116	0.168405657044	NC	['SHMT2_exon_chr12:57628017_PAS-1', 'SHMT2_exon_chr12:57628017_PAS-3']	[1916.34959045048, 194.243936040548]	[-0.069438927045414656, 0.064291655692014518]	[0.272928777650435, 0.974073115540527]	NC	NotSig	
USP36	535.538962047	-0.0842376755348	1.0	NC	['USP36_exon_chr17:76791734', 'USP36_exon_chr17:76794990']	[90.7787914267371, 48.5738597842012]	[0.27861654302814354, -0.27861654302814359]	['NA', 'NA']	NC	NotSig	
USP37	409.873324894	-1.58899109122	1.0	NC	
MORN4	112.281447241	-2.32488603167248	NA	NC	
CYREN	891.457715527	0.444820422129	1.0	NC	['CYREN_exon_chr7:134850532_PAS-1', 'CYREN_exon_chr7:134850532_PAS-2']	[459.112966728065, 53.8986840215882]	[0.21796973920191198, -0.21796973920191201]	[0.519470124380452, 0.764308431856785]	NC	NotSig	
MORN1	464.676928097	0.857781789076	1.0	NC	
PLD1	426.191525678	1.17392684137	1.0	NC	['PLD1_exon_chr3:171318195_PAS-1', 'PLD1_exon_chr3:171318195_PAS-2', 'PLD1_exon_chr3:171318195_PAS-3']	[258.379091989755, 35.5825755496031, 57.2895570791444]	[0.93565538692584571, -0.46032749653541472, -0.47532789039043088]	[0.000392683602589498, 'NA', 'NA']	PAS#:1-only_UP	APA_Lengthening	
PLD2	50.231164059	-1.08239841154312	NA	NC	
PLD3	1407.29780684	-0.160054915592	1.0	NC	
LOC102724050	27.4761693978	7.48566596577232	NA	NC	
MIR664A	14.8200762859	20.2290832574898	NA	NC	
ST20	123.920340136	-0.0579167717147	1.0	NC	['ST20_exon_chr15:80191182_PAS-1', 'ST20_exon_chr15:80191182_PAS-2']	[12.4541889600668, 101.176151962825]	[-0.20455231919964473, 0.20455231919964467]	['NA', 0.985876797116017]	NC	NotSig	
RPL39L	2733.08246151	-0.640312090306	0.35536716743	NC	
PPFIBP1	288.603962119	1.86805072699	1.0	NC	['PPFIBP1_exon_chr12:27845729_PAS-1', 'PPFIBP1_exon_chr12:27845729_PAS-2', 'PPFIBP1_exon_chr12:27845729_PAS-5', 'PPFIBP1_exon_chr12:27845729_PAS-6']	[116.024600256178, 69.0137593263685, 21.1350899365422, 52.5479222680157]	[0.50909110411224856, 0.3050849549361222, -0.44347845591586138, -0.43766045473211435]	['NA', 'NA', 'NA', 0.998629476852035]	NC	NotSig	
PPFIBP2	105.013508867	-3.93602516007102	NA	NC	
RUNX2	6.48748567563	-6.29393506866	1.0	NC	
RUNX3	1133.15868646	-0.00277670730611	1.0	NC	['RUNX3_exon_chr1:25226002_PAS-1', 'RUNX3_exon_chr1:25226002_PAS-2']	[172.460977973154, 920.028451036073]	[-0.17370743818339779, 0.17370743818339784]	[0.764325810645437, 0.907228819581794]	NC	NotSig	
RUNX1	132.755786344	-0.0359093934289	1.0	NC	['RUNX1_exon_chr21:36160098_PAS-1', 'RUNX1_exon_chr21:36160098_PAS-2']	[9.55634701647801, 112.918535196943]	[-0.13348176976402482, 0.13348176976402493]	[0.597088157321855, 0.939234688736103]	NC	NotSig	
ATAD3A	1611.26705801	-0.113763764431	1.0	NC	
FRA10AC1	466.877704282	-1.20389110316	1.0	NC	
SFXN5	236.376548508	-1.55821434284	1.0	NC	
HHIPL1	28.4132226743	21.8183266294396	NA	NC	['HHIPL1_exon_chr14:100135169', 'HHIPL1_exon_chr14:100141428']	[16.073462062342, 12.2061629195229]	[nan, nan]	['NA', 'NA']	NC	NotSig	
RRP1	461.997374517	-0.735515661221	1.0	NC	
DOCK8	248.956314443	-0.300344470759	1.0	NC	
HHIPL2	6.72073226918	6.42348676693	1.0	NC	
MRPL19	678.181762325	0.301151463963	1.0	NC	['MRPL19_exon_chr2:75882190_PAS-2', 'MRPL19_exon_chr2:75882190_PAS-3', 'MRPL19_exon_chr2:75882190_PAS-5', 'MRPL19_exon_chr2:75882190_PAS-7']	[52.7448902415433, 254.686330147566, 40.8110892430252, 263.643329846859]	[0.1451183492516388, 0.38009606945341079, -0.13564193557174506, -0.53387743929966835]	[0.239692255447773, 0.568629932969378, 0.235373331325908, 'NA']	NC	NotSig	
SCO1	720.321393823	-0.242248501069	1.0	NC	['SCO1_exon_chr17:10583649_PAS-1', 'SCO1_exon_chr17:10583649_PAS-2', 'SCO1_exon_chr17:10583649_PAS-3']	[437.846562312806, 67.8711489835909, 197.267061879359]	[0.17162534728870571, -0.17759222718210715, 0.0059668798934014444]	[0.955998758475502, 'NA', 0.955998758475502]	NC	NotSig	
ATP2C2-AS1	78.5818857151	5.27909805045	0.142285657456	NC	
RRP8	269.385371284	2.684812646	0.94481683202	NC	
RRP9	177.014047034	-1.89070869869	1.0	NC	
DOCK1	136.69024607	-0.00759217391328256	NA	NC	
DOCK6	122.504342386	-1.27417816928	0.947102829829	NC	
KIF26A	167.542607728	-1.66947103562	1.0	NC	
DOCK4	31.3544367803	8.64718425265	1.0	NC	['DOCK4_exon_chr7:111366164_PAS-1', 'DOCK4_exon_chr7:111366164_PAS-2']	[3.6793909561547, 26.7796980633943]	[nan, nan]	[0.409135303753266, 'NA']	NC	NotSig	
DOCK5	1642.29119075	-0.229889836808	1.0	NC	['DOCK5_exon_chr8:25128306', 'DOCK5_exon_chr8:25268710']	[115.352656483836, 1092.49177200695]	[0.18580045035871959, -0.10277141483669339]	[0.0180114481768504, 1.0]	Exon#:1-only_UP	TE	['DOCK5_exon_chr8:25268710_PAS-2', 'DOCK5_exon_chr8:25268710_PAS-4']	[221.40307421849, 824.28486101055]	[0.42861616687953102, -0.46900937260639253]	[0.0119914698461851, 0.395882943092612]	PAS#:1-only_UP	APA_Shortening	
SAAL1	615.498993717	2.16059607912	1.0	NC	
MAU2	502.55836258	0.999718562834	1.0	NC	['MAU2_exon_chr19:19466517_PAS-1', 'MAU2_exon_chr19:19466517_PAS-2']	[262.52774171735, 239.319369593884]	[-0.69028352200853815, 0.69028352200853815]	[0.807152661813855, 0.0234538525494683]	PAS#:2-only_UP	APA_Lengthening	
HOTAIRM1	4118.32777022	0.102394995626	1.0	NC	['HOTAIRM1_exon_chr7:27139398_PAS-2', 'HOTAIRM1_exon_chr7:27139398_PAS-3']	[2344.35694769954, 1536.03594040189]	[0.0071992023229671132, -0.041059676171897652]	[0.925919346370462, 0.978756780447567]	NC	NotSig	
TNFRSF12A	2510.51594073	-2.00798432821	0.394088963976	NC	
SLC9A5	19.7496613296	4.46455507103	1.0	NC	
SLC9A6	196.466188617	-1.00942230363	1.0	NC	['SLC9A6_exon_chrX:135126611_PAS-3', 'SLC9A6_exon_chrX:135126611_PAS-4']	[67.2705060328605, 111.010594340171]	[-0.51966030276875486, 0.34694477847822486]	[0.322781538850304, 0.967790228954466]	NC	NotSig	
SLC9A7	674.915781278	0.779994836072	1.0	NC	['SLC9A7_exon_chrX:46458686_PAS-1', 'SLC9A7_exon_chrX:46458686_PAS-2', 'SLC9A7_exon_chrX:46458686_PAS-3', 'SLC9A7_exon_chrX:46458686_PAS-4', 'SLC9A7_exon_chrX:46458686_PAS-5']	[119.484468320301, 323.515563295163, 47.3200917908716, 50.5188942655529, 31.5346198246954]	[-0.18577750502596449, -0.054887132868315147, -0.090022201108103883, 0.13168707952182462, 0.076623698794760581]	[0.917197870884371, 0.845056706061489, 0.865572495094189, 0.219746504253197, 0.395882943092612]	NC	NotSig	
HSPH1	931.201234099	1.83613987403	1.0	NC	['HSPH1_exon_chr13:31709111_PAS-2', 'HSPH1_exon_chr13:31709111_PAS-3', 'HSPH1_exon_chr13:31709111_PAS-5']	[58.0423411770484, 716.831557848137, 116.772599315271]	[0.080350267558851399, -0.21986398419345143, 0.13577793877970412]	['NA', 0.484566355996839, 0.36618799458554]	NC	NotSig	
UBAP2L	1850.2229537	-0.354272746152	1.0	NC	['UBAP2L_exon_chr1:154235579', 'UBAP2L_exon_chr1:154242676']	[1648.72532572698, 106.946252539592]	[-0.16432313944454979, 0.057993048515494715]	[1.0, 0.858546965160985]	NC	NotSig	['UBAP2L_exon_chr1:154243357_PAS-1', 'UBAP2L_exon_chr1:154243357_PAS-2']	[68.2852565177302, 17.371333891908]	[0.6225024896923631, -0.6225024896923631]	[0.0931870956738759, 'NA']	PAS#:1-only_UP	APA_Shortening	['UBAP2L_exon_chr1:154242676_PAS-1', 'UBAP2L_exon_chr1:154242676_PAS-3', 'UBAP2L_exon_chr1:154242676_PAS-4']	[6.2761926685173, 42.4618788936405, 54.772320625027]	[0.087566522068903627, 0.59243545436049905, -0.69262764114932152]	[0.395882943092612, 0.223590080370185, 0.90985322848426]	NC	NotSig	
SUPT7L	610.065939041	0.611133886005087	NA	NC	['SUPT7L_exon_chr2:27873676_PAS-2', 'SUPT7L_exon_chr2:27873676_PAS-3']	[530.449133296482, 71.987228933139]	[0.15712927699163037, -0.1682493780952328]	[0.769697841588868, 'NA']	NC	NotSig	
TNRC18	1479.80041341	-0.39675127125	1.0	NC	
SLC9A8	397.649555831	1.41413539251	1.0	NC	['SLC9A8_exon_chr20:48504366_PAS-1', 'SLC9A8_exon_chr20:48504366_PAS-2']	[210.225116622555, 184.689502081563]	[0.71713729677578264, -0.71713729677578253]	[0.0283232375661771, 0.924149852209573]	PAS#:1-only_UP	APA_Shortening	
PLEKHB1	42.8013932799	-1.63067256827025	NA	NC	
CTBP1-DT	8.31878043509	6.73372822595	1.0	NC	
JUP	9937.18200773	0.373670651025	0.741479625686	NC	
PLEKHB2	3200.72630957	0.923022626216	0.16966950527	NC	['PLEKHB2_exon_chr2:131904210_PAS-2', 'PLEKHB2_exon_chr2:131904210_PAS-5']	[1739.61329428693, 1308.32617066599]	[0.57354269316265627, -0.61848196762917051]	[0.311231861290442, 0.395882943092612]	NC	NotSig	
SCNN1A	1430.90702305	0.676429214902	1.0	NC	
LOC100288123	0.849968199658	3.46928221651	1.0	NC	
FAM98C	208.117530741	1.40069349923	1.0	NC	
FAM98B	655.513218384	1.49449691864	1.0	NC	['FAM98B_exon_chr15:38776456_PAS-2', 'FAM98B_exon_chr15:38776456_PAS-3', 'FAM98B_exon_chr15:38776456_PAS-4']	[238.948210063847, 98.8620604984008, 300.137437749033]	[0.20053116926770712, -0.47827996078659957, 0.23716982536601433]	[0.490396486184949, 'NA', 'NA']	NC	NotSig	
PLCB2	10.5119145749	7.06929325989	1.0	NC	
C8orf44	7.7668919557	6.63409849621	1.0	NC	
LOC93622	89.2741667476	-0.238701164826	1.0	NC	
MAPT	295.561234925	-2.23885194761	0.955863541954	NC	['MAPT_exon_chr17:44101322_PAS-1', 'MAPT_exon_chr17:44101322_PAS-2']	[105.912489267321, 158.388981929992]	[0.41094155361709062, -0.41094155361709073]	[0.651969441751193, 0.32423710981973]	NC	NotSig	
SEC13	3295.04220575	-0.265494798637	0.928961608026	NC	
ARHGEF39	430.544218133	-1.48012604886	1.0	NC	
NDOR1	201.722975106	1.59400519134	1.0	NC	['NDOR1_exon_chr9:140110724_PAS-1', 'NDOR1_exon_chr9:140110724_PAS-2']	[56.2045356766859, 145.935148586611]	[-0.8906902978411112, 0.8906902978411112]	['NA', 0.198300548009511]	NC	NotSig	
C11orf58	2850.62167148	-0.0929162470096	0.880826947727	NC	['C11orf58_exon_chr11:16776418_PAS-4', 'C11orf58_exon_chr11:16776418_PAS-5', 'C11orf58_exon_chr11:16776418_PAS-8']	[391.793963089355, 236.730891081365, 1720.52836979681]	[-0.12510180912766602, 0.094511089944107313, -0.18172059692568998]	[0.553254871862503, 0.617421951786249, 0.525577446013664]	NC	NotSig	
IER3	44.6811166303	-1.17840250172	0.945117310249	NC	
REV1	184.994042617	-0.992706467294	1.0	NC	
LOC286059	32.0871739238	-22.6588908608026	NA	NC	
SCUBE1	23.4348375049	21.4197400850957	NA	NC	
ESR2	1.60541357783	4.35584473234	1.0	NC	
ESR1	9.63371874444	5.95804193948	1.0	NC	
JMJD7-PLA2G4B	25.0437375355	-0.954101138109	1.0	NC	
SPINT1-AS1	62.74579381	-3.10759870362849	NA	NC	
RPSAP52	34.423618627	-22.7525809553374	NA	NC	
RHBDF1	283.024461496	1.36801863571	1.0	NC	
RHBDF2	48.7092686614	6.4500185645	0.134740769292	NC	
RPSAP58	71.11969948	9.12882438419471	NA	NC	
CEP19	149.004817407	0.218501730082813	NA	NC	
LINC00322	35.3024854027	0.13178050844261	NA	NC	
MSMO1	1199.77364405	-0.408653173388	1.0	NC	['MSMO1_exon_chr4:166262903_PAS-2', 'MSMO1_exon_chr4:166262903_PAS-3', 'MSMO1_exon_chr4:166262903_PAS-4']	[307.960854034955, 502.105927313105, 327.036414770059]	[0.45706412484337633, -0.17341569274991708, -0.28686504058563678]	[0.395882943092612, 0.593525357360401, 0.528171666127103]	NC	NotSig	
SMIM12	581.707375373	1.55725080827	1.0	NC	['SMIM12_exon_chr1:35315963_PAS-1', 'SMIM12_exon_chr1:35315963_PAS-2', 'SMIM12_exon_chr1:35315963_PAS-3']	[223.677564979764, 289.257532060743, 69.303925069747]	[0.40527346291687916, -0.52908595000090886, 0.12381248708402978]	['NA', 0.919729847916806, 'NA']	NC	NotSig	
MYOM1	108.289319065	-2.84283454992449	NA	NC	
SMIM10	668.140396274	-0.430168972068	1.0	NC	['SMIM10_exon_chrX:134125021_PAS-1', 'SMIM10_exon_chrX:134125021_PAS-2']	[59.0996494153714, 602.808373760548]	[0.18897398378952135, -0.18897398378952135]	[0.41520168540616, 0.661374987524789]	NC	NotSig	
EARS2	256.416287203	0.693786057992128	NA	NC	['EARS2_exon_chr16:23533334_PAS-1', 'EARS2_exon_chr16:23533334_PAS-2', 'EARS2_exon_chr16:23533334_PAS-3']	[13.8813386073109, 20.0817751455991, 217.600625794598]	[0.088314799977930708, -0.16739168326029069, 0.079076883282360066]	['NA', 'NA', 0.846353986232683]	NC	NotSig	
SMIM14	751.309274841	-0.173416958413	1.0	NC	['SMIM14_exon_chr4:39548917_PAS-1', 'SMIM14_exon_chr4:39548917_PAS-2']	[313.79834384554, 340.312473794398]	[0.22711717663726444, -0.29031483846828748]	[0.854923367481772, 0.732043769012943]	NC	NotSig	
MMADHC	2298.87321157	-0.240917031749	0.954796601722	NC	['MMADHC_exon_chr2:150426147_PAS-1', 'MMADHC_exon_chr2:150426147_PAS-3']	[1935.34257856448, 258.489992723238]	[-0.18272716567836178, 0.1349452766084055]	[0.56160227541521, 0.529572103860865]	NC	NotSig	
RPP30	474.530771163	2.8018424696	0.586868522626	NC	['RPP30_exon_chr10:92660327', 'RPP30_exon_chr10:92665059']	[417.038839118598, 29.1072830802461]	[-0.075183313472140689, 0.075183313472140731]	[0.310706161349317, 0.332916637565996]	NC	NotSig	['RPP30_exon_chr10:92660327_PAS-1', 'RPP30_exon_chr10:92660327_PAS-2']	[369.574870892973, 45.2740596376872]	[0.79432389465867914, -0.79432389465867892]	[0.00193887065584185, 0.242874679479326]	PAS#:1-only_UP	APA_Shortening	
TBX2	28.5357391188	-1.70033087190995	NA	NC	
MOB3C	194.031171553	2.66917627774	1.0	NC	['MOB3C_exon_chr1:47073387_PAS-1', 'MOB3C_exon_chr1:47073387_PAS-2']	[68.7181682533506, 126.041870555413]	[-0.73550038855873057, 0.73550038855873046]	[0.872968804489772, 'NA']	NC	NotSig	
FBXO2	2928.58432864	0.401580983563	0.567852641968	NC	
FBXO3	503.099625392	-0.87268596264	1.0	NC	['FBXO3_exon_chr11:33762490', 'FBXO3_exon_chr11:33768291']	[213.664190137649, 137.144642436624]	[-0.99746643239380373, 0.99746643239380373]	[0.0135471222066344, 0.0158585526619057]	Exon#:1,2_DOWN-UP	TE	
TBX6	39.9075532396	-8.91564141873903	NA	NC	
FBXO5	323.244284658	-2.67834804652	0.83487861022	NC	
CTNND1	1230.12769607	0.0749595560718	1.0	NC	['CTNND1_exon_chr11:57583769_PAS-1', 'CTNND1_exon_chr11:57583769_PAS-2']	[66.1973686320371, 1109.22366033321]	[-0.11570387210197171, 0.082553885705445085]	['NA', 0.928308475867085]	NC	NotSig	
FBXO7	1560.23977411	-0.580791530583	1.0	NC	
FBXO8	549.010275895	-0.869837257817	1.0	NC	['FBXO8_exon_chr4:175157810_PAS-1', 'FBXO8_exon_chr4:175157810_PAS-2']	[171.026606883029, 352.417897198477]	[-0.31346474278634212, 0.23224847571121154]	[0.445944364886432, 0.939040515915887]	NC	NotSig	
FBXO9	1060.17502443	-0.731693741386	1.0	NC	['FBXO9_exon_chr6:52958683', 'FBXO9_exon_chr6:52962520']	[53.4993965071171, 1005.44143285676]	[-0.080798917283280702, 0.080798917283280813]	['NA', 0.979605133430959]	NC	NotSig	['FBXO9_exon_chr6:52962520_PAS-1', 'FBXO9_exon_chr6:52962520_PAS-2']	[341.599532911125, 607.127962865814]	[0.59285801206071753, -0.6910254931410299]	[0.40719865535669, 0.395882943092612]	NC	NotSig	
A2M	796.017911531	-2.42229009084	1.0	NC	
KLRF1	69.5273248021	-9.06024484265117	NA	NC	
C18orf21	253.85188965	0.339945260934	1.0	NC	['C18orf21_exon_chr18:33558798_PAS-1', 'C18orf21_exon_chr18:33558798_PAS-2', 'C18orf21_exon_chr18:33558798_PAS-3']	[89.4801322415141, 38.1850321419843, 116.294081558617]	[-0.28255717225467891, 0.27725167097509723, 0.0053055012795817369]	[0.875681514226962, 0.236122274924985, 0.933931572004697]	NC	NotSig	
LIG4	96.7924676022	0.183207867282	1.0	NC	
HACE1	169.652217432	-3.12318314200704	NA	NC	['HACE1_exon_chr6:105175968_PAS-1', 'HACE1_exon_chr6:105175968_PAS-2']	[14.1158706109019, 149.442474341079]	[0.83235098503170901, -0.83235098503170901]	[0.372876091014645, 'NA']	NC	NotSig	
VASH1-AS1	15.6691949367	-1.31735033588	1.0	NC	['VASH1-AS1_exon_chr14:77248076', 'VASH1-AS1_exon_chr14:77252428']	[12.2516408245522, 3.26303365175364]	[-0.73203506600328072, 0.73203506600328072]	['NA', 0.515847007174722]	NC	NotSig	
PHF12	241.76686456	-4.3530512714	0.526280118533	NC	['PHF12_exon_chr17:27232271', 'PHF12_exon_chr17:27236236']	[134.139717108671, 64.1397005850121]	[0.058049163936729098, -0.058049163936729098]	[0.388644111844444, 0.556460277124218]	NC	NotSig	['PHF12_exon_chr17:27232271_PAS-1', 'PHF12_exon_chr17:27232271_PAS-2']	[27.4811651589988, 98.8459015398605]	[-0.058659110344001092, -0.78938864979131973]	['NA', 'NA']	NC	NotSig	
ZNF532	50.3061857549	8.36291045365	0.0453256783007	UP	['ZNF532_exon_chr18:56651204_PAS-1', 'ZNF532_exon_chr18:56651204_PAS-2', 'ZNF532_exon_chr18:56651204_PAS-3']	[2.94930595411831, 36.1147578299064, 10.7084524407418]	[0.059434893232794744, -0.27523336833342782, 0.21579847510063299]	[0.424956173659014, 0.254465044836504, 0.395882943092612]	NC	NotSig	
KATNBL1	273.559241965	1.50656267507	1.0	NC	['KATNBL1_exon_chr15:34432875_PAS-1', 'KATNBL1_exon_chr15:34432875_PAS-3']	[21.2298542609288, 232.876624433014]	[-0.13424367603831455, 0.13728891635467566]	['NA', 0.540422605885826]	NC	NotSig	
PID1	9.94403272963	6.98911632639	1.0	NC	['PID1_exon_chr2:229888689_PAS-1', 'PID1_exon_chr2:229888689_PAS-2']	[2.17418556500051, 7.47675415047414]	[nan, nan]	[0.455841908795341, 0.395882943092612]	NC	NotSig	
CSNK1E	5487.35285655	1.12695593987	0.0137245800729	UP	['CSNK1E_exon_chr22:38686697_PAS-1', 'CSNK1E_exon_chr22:38686697_PAS-2', 'CSNK1E_exon_chr22:38686697_PAS-3']	[683.79270470116, 101.015615001047, 104.354599014199]	[0.14970924131721042, -0.1496450439820475, -6.4197335163065916e-05]	[0.397609920112349, 0.184441217042351, 0.62710654267119]	NC	NotSig	
MTERF3	168.739744307	-0.869858757952	1.0	NC	
C17orf97	42.1330553783	8.10620544696	0.0644943940569	UP	['C17orf97_exon_chr17:262939_PAS-1', 'C17orf97_exon_chr17:262939_PAS-2']	[3.29985761266543, 37.7991057242691]	[0.08058825880264156, -0.080588258802641533]	[0.416222364658082, 0.247638859197002]	NC	NotSig	
QSER1	358.398378855	0.99809978288	1.0	NC	
BDP1	80.785829733	-2.62984897571	0.720365435203	NC	
TOMM70	962.427648132	0.508237033452	1.0	NC	['TOMM70_exon_chr3:100082303_PAS-1', 'TOMM70_exon_chr3:100082303_PAS-4']	[587.553799422777, 312.076353457625]	[-0.27267719050991057, 0.25163977634345719]	[0.958647094671146, 0.580408851544485]	NC	NotSig	
NT5DC2	1909.73699692	0.333493697011	1.0	NC	
DBR1	472.439381052	0.185010175226	1.0	NC	['DBR1_exon_chr3:137879830_PAS-1', 'DBR1_exon_chr3:137879830_PAS-2', 'DBR1_exon_chr3:137879830_PAS-4']	[143.406349040251, 49.3935691141458, 273.597909468539]	[-0.51696018702127633, -0.22204139886186855, 0.73169295390745004]	[0.446887377807522, 0.395882943092612, 'NA']	NC	NotSig	
DNAJC9	1016.15149564	0.787056115332	1.0	NC	
MNX1	297.580861664	-1.48613538399	1.0	NC	['MNX1_exon_chr7:156797547_PAS-1', 'MNX1_exon_chr7:156797547_PAS-3']	[245.782584160845, 40.7325003980664]	[-0.61679046974170382, 0.53318415784109396]	[0.421340964176417, 'NA']	NC	NotSig	
PRRT4	10.2505208358	7.03511242616883	NA	NC	
SASS6	410.061010848	-0.439737324434	1.0	NC	['SASS6_exon_chr1:100549101_PAS-1', 'SASS6_exon_chr1:100549101_PAS-2']	[374.324234556477, 20.8810861551577]	[-0.12356163880831639, 0.12356163880831646]	[0.877306951841335, 'NA']	NC	NotSig	
ATL3	977.903605116	2.19786113433	1.0	NC	['ATL3_exon_chr11:63391554_PAS-1', 'ATL3_exon_chr11:63391554_PAS-4', 'ATL3_exon_chr11:63391554_PAS-5']	[194.129142098495, 445.243731964165, 250.581435469163]	[-0.38966266995127363, 0.090624633908870211, 0.28139621729300157]	[0.846351001112364, 0.395882943092612, 0.179972681924294]	NC	NotSig	
ATL2	712.830791433	-0.539824580387	1.0	NC	['ATL2_exon_chr2:38521099_PAS-1', 'ATL2_exon_chr2:38521099_PAS-2']	[433.211595695871, 199.530100558364]	[-0.6951484471103524, 0.69162989919499807]	[0.422323145641907, 0.000811672518278533]	PAS#:2-only_UP	APA_Shortening	
PRRT3	18.0828491211	-6.13721433208	1.0	NC	
BASP1-AS1	252.15504479	0.00288072423209	1.0	NC	
LOC101928323	79.3066818881	-2.06089546809933	NA	NC	
EZH2	1066.11156759	-0.844071187392	1.0	NC	
PPIH	499.489278295	0.119491410449	1.0	NC	
ZMIZ1-AS1	8.61307191424	0.044166801215	1.0	NC	
PPIF	809.99846192	-0.238236487305	1.0	NC	['PPIF_exon_chr10:81113463_PAS-2', 'PPIF_exon_chr10:81113463_PAS-3']	[630.250110355739, 161.239810113563]	[-0.18192085104872557, 0.17060072739204893]	[0.671787647316917, 0.844792448440263]	NC	NotSig	
PPIE	1808.364705	0.760744565562	0.996880299718	NC	
PPID	603.777097857	-0.781079793682	1.0	NC	['PPID_exon_chr4:159630279_PAS-1', 'PPID_exon_chr4:159630279_PAS-2', 'PPID_exon_chr4:159630279_PAS-3']	[346.687693799515, 162.629574087273, 73.3341054225842]	[0.18250345648782917, -0.044238837627902428, -0.13826461885992669]	[0.906739505332687, 0.79247683746718, 'NA']	NC	NotSig	
CCDC85C	547.35786855	-0.255843219426	1.0	NC	['CCDC85C_exon_chr14:99977603_PAS-1', 'CCDC85C_exon_chr14:99977603_PAS-2', 'CCDC85C_exon_chr14:99977603_PAS-3', 'CCDC85C_exon_chr14:99977603_PAS-4']	[95.0377353227859, 357.188654788702, 51.8459088022151, 30.6361607211962]	[-0.29093418044349473, -0.046072451378213253, 0.2116984619817294, 0.12530816983997856]	[0.477204810963625, 0.913723977398208, 0.199458254037454, 'NA']	NC	NotSig	
PPIB	6782.95845362	-0.129542895964	0.853779724478	NC	
CCDC85A	21.5408085551	21.3714940242405	NA	NC	
CCNB1IP1	1410.98841813	-0.701802617758	1.0	NC	
DNAJC7	2266.47532187	0.665933429175	0.438919115613	NC	
SNTB2	712.294649858	-0.176795682992	1.0	NC	['SNTB2_exon_chr16:69334735_PAS-1', 'SNTB2_exon_chr16:69334735_PAS-2', 'SNTB2_exon_chr16:69334735_PAS-3', 'SNTB2_exon_chr16:69334735_PAS-6', 'SNTB2_exon_chr16:69334735_PAS-7']	[36.2456659203588, 247.261726637678, 198.697567970133, 70.3137117289962, 146.746202818838]	[0.10631597387574884, 0.2954576736120379, 0.15272913348255096, -0.19108540977237545, -0.3528671734484668]	[0.254465044836504, 'NA', 'NA', 0.156375300312011, 'NA']	NC	NotSig	
CORO1B	911.947571674	0.821923073911	1.0	NC	
CORO1C	2125.2584359	0.196559764763	0.841843653546	NC	['CORO1C_exon_chr12:109038885_PAS-1', 'CORO1C_exon_chr12:109038885_PAS-3']	[905.9110785141, 1064.81886091623]	[-0.16207254219467465, 0.10640542537156189]	[0.841362597134361, 0.589497558500445]	NC	NotSig	
CORO1A	13.1778466756	-1.40811656718	1.0	NC	
MOXD1	67.9282705721	4.0677005236958	NA	NC	
PIN1	1402.10326939	-0.0240679838203	1.0	NC	
MID2	106.190193445	0.491358882377002	NA	NC	['MID2_exon_chrX:107169901_PAS-1', 'MID2_exon_chrX:107169901_PAS-3']	[71.1980829565208, 30.7907541609952]	[-0.49196133650248003, 0.51083953454519648]	['NA', 'NA']	NC	NotSig	
PIN4	1319.77087699	-0.4442057714	1.0	NC	['PIN4_exon_chrX:71417218_PAS-2', 'PIN4_exon_chrX:71417218_PAS-3']	[1089.92091519682, 111.548922774753]	[0.20601139894099352, -0.15020552349904634]	[0.915790620364207, 0.229354499354895]	NC	NotSig	
DCPS	1161.18749888	-0.605791021142	1.0	NC	
TTC33	1084.66265809	-0.53162293385	1.0	NC	['TTC33_exon_chr5:40711678_PAS-1', 'TTC33_exon_chr5:40711678_PAS-2', 'TTC33_exon_chr5:40711678_PAS-3']	[481.947187583887, 410.318652939282, 102.55268626504]	[0.025136764212498997, -0.36561812135478733, 0.23081955995295975]	[0.819187961816046, 0.398023974702822, 0.193514123455118]	NC	NotSig	
SMOX	349.853372079	-1.14201800825	1.0	NC	
WASF2	1103.01113186	3.07184653244805	NA	NC	['WASF2_exon_chr1:27730730_PAS-1', 'WASF2_exon_chr1:27730730_PAS-3']	[812.667297785067, 94.7826315938304]	[-0.12563609962537781, 0.11328123018946565]	[0.168128098713129, 'NA']	NC	NotSig	
MAP4K3-DT	201.727522026	-2.06114018575	1.0	NC	
FAS	136.480883071	-1.08301963785	1.0	NC	['FAS_exon_chr10:90773876_PAS-1', 'FAS_exon_chr10:90773876_PAS-2', 'FAS_exon_chr10:90773876_PAS-3']	[60.4844741057081, 17.6117282707151, 56.7292621126945]	[0.10652160590671328, 0.40229969759641204, -0.50882130350312538]	[0.891839401033624, 'NA', 'NA']	NC	NotSig	
CFAP44	57.1186408237	0.0938586630742575	NA	NC	['CFAP44_exon_chr3:113005777_PAS-1', 'CFAP44_exon_chr3:113005777_PAS-2']	[26.193399500989, 17.3386093562816]	[-0.98612565431645116, 0.98612565431645116]	['NA', 'NA']	NC	NotSig	
CFAP45	6.31404948317	6.336813099	1.0	NC	
NPAS2	1.45708834227	4.23187013922	1.0	NC	
NPAS1	367.088706459	0.318401695025	1.0	NC	
FAU	18874.9300626	0.128381054633	0.796362285608	NC	
FAH	222.056049508	-1.53327557396	1.0	NC	
AHSA2P	243.766212561	-1.00129162934	1.0	NC	['AHSA2P_exon_chr2:61413752_PAS-1', 'AHSA2P_exon_chr2:61413752_PAS-2', 'AHSA2P_exon_chr2:61413752_PAS-3']	[73.3456155076533, 93.5950604120349, 63.9574181319503]	[-0.1336827407018045, -0.012355725035674503, 0.081008752151994101]	[0.724071833974653, 0.804191116545788, 0.91126696949698]	NC	NotSig	
LLPH	343.414943906	1.091554502	1.0	NC	['LLPH_exon_chr12:66516849_PAS-1', 'LLPH_exon_chr12:66516849_PAS-2', 'LLPH_exon_chr12:66516849_PAS-3']	[51.828764644119, 254.036663942718, 31.5785275397358]	[0.10615227420997206, 0.19250276143525891, -0.29865503564523088]	[0.57239877465606, 'NA', 'NA']	NC	NotSig	
HNRNPA2B1	10419.8457117	-0.184851603452	0.947133318242	NC	['HNRNPA2B1_exon_chr7:26229556_PAS-2', 'HNRNPA2B1_exon_chr7:26229556_PAS-3', 'HNRNPA2B1_exon_chr7:26229556_PAS-6']	[584.711648379745, 1314.76966195438, 8033.12868456954]	[0.0025071577115211227, 0.11014649819047279, -0.15206444198060776]	[0.962640067878822, 0.395882943092612, 0.548927707334291]	NC	NotSig	
RPE	905.118125186	0.406600496875	1.0	NC	['RPE_exon_chr2:210884393_PAS-1', 'RPE_exon_chr2:210884393_PAS-10', 'RPE_exon_chr2:210884393_PAS-3', 'RPE_exon_chr2:210884393_PAS-8']	[319.599408725885, 60.8129314567715, 71.3651111808576, 382.844537743795]	[0.54440104457718308, -0.082737465248276673, 0.13821627481400831, -0.63025375828907459]	[0.115859087884766, 0.857188094796784, 'NA', 0.410055487553759]	NC	NotSig	
RSRP1	671.835330789	-0.123659553636	1.0	NC	
TMC3-AS1	95.7351283448	-0.259299537978178	NA	NC	
AFF1-AS1	60.3799005354	1.13203129259	0.955863541954	NC	
RRP12	202.507999342	-0.439992769049	1.0	NC	
AP4E1	414.749801852	-0.877148173155	1.0	NC	['AP4E1_exon_chr15:51294699_PAS-1', 'AP4E1_exon_chr15:51294699_PAS-2']	[44.6999147933179, 367.55900176877]	[0.30785910007262135, -0.30785910007262141]	['NA', 0.697804900888122]	NC	NotSig	
RNA45SN5	1058.72544709	0.100913929987	1.0	NC	['RNA45SN5_exon_chrUn:gl000220_PAS-10', 'RNA45SN5_exon_chrUn:gl000220_PAS-11', 'RNA45SN5_exon_chrUn:gl000220_PAS-21', 'RNA45SN5_exon_chrUn:gl000220_PAS-4']	[67.6323859670405, 500.608191288303, 54.9130177647343, 99.4983622909628]	[0.015132913184770509, 0.31014748743798592, -0.088702240086708933, -0.1616011536643594]	[0.937380094235874, 0.511857578915841, 0.477125995733405, 0.477204810963625]	NC	NotSig	
CRYBB2P1	197.511903342	1.68215206657	1.0	NC	
LZIC	908.508187461	2.01552735035	1.0	NC	['LZIC_exon_chr1:9986356_PAS-1', 'LZIC_exon_chr1:9986356_PAS-6', 'LZIC_exon_chr1:9986356_PAS-7']	[433.243173906419, 46.1882940340553, 307.105332850631]	[0.065291880285462345, -0.094098516084529876, 0.32353647955302239]	[0.49619861255005, 'NA', 'NA']	NC	NotSig	
MIDN	240.54501674	1.22893600083	1.0	NC	
TSEN34	1706.07341449	-0.703934669578	0.945026185194	NC	
SNRNP40	725.335161998	-0.103015498296	1.0	NC	['SNRNP40_exon_chr1:31732415_PAS-1', 'SNRNP40_exon_chr1:31732415_PAS-2']	[231.125352780299, 459.651255583872]	[0.41025915802144319, -0.41025915802144314]	['NA', 0.534024043275038]	NC	NotSig	
PITHD1	1171.11243802	-0.845892977719	1.0	NC	['PITHD1_exon_chr1:24113765_PAS-2', 'PITHD1_exon_chr1:24113765_PAS-3']	[89.2822004766691, 1057.06900277883]	[0.21573053473715759, -0.22285687511842645]	[0.189513807497973, 0.395882943092612]	NC	NotSig	
C7orf43	88.9860051619	1.8248703953	0.882928372714	NC	
SNRNP48	215.775598011	0.450397354609	1.0	NC	['SNRNP48_exon_chr6:7609058_PAS-1', 'SNRNP48_exon_chr6:7609058_PAS-2', 'SNRNP48_exon_chr6:7609058_PAS-3', 'SNRNP48_exon_chr6:7609058_PAS-4']	[39.5392959238998, 27.1336147778885, 58.1758266904331, 84.0774172769507]	[0.27616831789208413, 0.22426154291025147, -0.10724221573953327, -0.39318764506280235]	['NA', 'NA', 0.987999286566924, 0.894105717521257]	NC	NotSig	
LINC02575	94.8745223402	-0.902332245672843	NA	NC	
PURB	1005.49728187	1.32501966479	1.0	NC	['PURB_exon_chr7:44915892_PAS-1', 'PURB_exon_chr7:44915892_PAS-3', 'PURB_exon_chr7:44915892_PAS-4']	[59.2570407990432, 492.5428609415, 424.095525125947]	[0.028658166422879772, 0.059937425134027278, -0.035881631613997822]	[0.601893642681791, 0.597088157321855, 0.681223434786877]	NC	NotSig	
PURA	291.441680638	-0.136950983885	1.0	NC	['PURA_exon_chr5:139493708_PAS-1', 'PURA_exon_chr5:139493708_PAS-2', 'PURA_exon_chr5:139493708_PAS-4']	[80.1359904935365, 63.3860844342813, 135.681835254101]	[0.59100463237710099, -0.2626834787116511, -0.34487073094382542]	[0.0254679141914459, 0.734588219785346, 0.829802725804908]	PAS#:1-only_UP	APA_Shortening	
CFDP1	344.337654895	-0.136722482419	1.0	NC	
ATF6B	23.651414583	2.50210732389	1.0	NC	['ATF6B_exon_chr6:32083045_PAS-1', 'ATF6B_exon_chr6:32083045_PAS-2']	[4.88907529746672, 19.1391741534595]	[-0.92769608541195081, 0.92769608541195092]	[0.833430182216915, 'NA']	NC	NotSig	
CARMIL3	69.8354906355	23.0696077669522	NA	NC	
HECTD2	162.598696791	1.77941370663582	NA	NC	['HECTD2_exon_chr10:93221852', 'HECTD2_exon_chr10:93272021']	[37.816220316714, 124.735724397662]	[-0.97664412688089108, 0.97664412688089097]	['NA', 0.0630013567258067]	Exon#:2-only_UP	TE	['HECTD2_exon_chr10:93272021_PAS-1', 'HECTD2_exon_chr10:93272021_PAS-2']	[120.416704592755, 6.96036205171922]	[-0.054773576540490754, 0.05477357654049074]	['NA', 0.395882943092612]	NC	NotSig	
OAF	224.94107805	0.646777106123	1.0	NC	
PIBF1	33.7314781775	8.75247974379	1.0	NC	['PIBF1_exon_chr13:73590007_PAS-1', 'PIBF1_exon_chr13:73590007_PAS-2', 'PIBF1_exon_chr13:73590007_PAS-3']	[4.68286121692417, 16.6146589536562, 6.01658414640136]	[nan, nan, nan]	[0.399563200874835, 'NA', 0.395882943092612]	NC	NotSig	
MAN2B2	460.172534116	-1.1127267667	1.0	NC	
TSPAN4	914.546721593	0.328585444771	1.0	NC	
HECTD4	350.566595219	-0.96119749025	1.0	NC	['HECTD4_exon_chr12:112597992_PAS-1', 'HECTD4_exon_chr12:112597992_PAS-2']	[15.8882791288499, 109.725698280063]	[0.30718090522857455, -0.30718090522857455]	['NA', 0.825841576056425]	NC	NotSig	
MAN2B1	375.101285263	-0.870969056174	1.0	NC	
CCS	697.943430495	-0.532033384816	1.0	NC	
LZTFL1	26.345570999	3.7495708050437	NA	NC	
CCDC28B	503.188898681	-0.82702515995	1.0	NC	
OAT	443.906401324	1.6881682686	1.0	NC	
NXN	1611.4210494	-0.263443704111	1.0	NC	['NXN_exon_chr17:702553_PAS-2', 'NXN_exon_chr17:702553_PAS-5']	[965.592492206928, 217.861400915991]	[-0.39858369827731344, 0.3438895473773006]	[0.418703719904773, 'NA']	NC	NotSig	
CCDC71	11.7024815243	1.93212834763	1.0	NC	
KLF3-AS1	13.9637632801	20.8302636370941	NA	NC	
FSTL3	10729.6129574	0.548043877619	0.150705777198	NC	['FSTL3_exon_chr19:681650_PAS-1', 'FSTL3_exon_chr19:681650_PAS-4']	[2152.46423782702, 8241.59730551103]	[0.15339646964419307, -0.15132404359320839]	[0.0110887427516596, 0.463633582116237]	PAS#:1-only_UP	APA_Shortening	
FSTL1	481.70026106	1.29353121778	1.0	NC	['FSTL1_exon_chr3:120111140_PAS-1', 'FSTL1_exon_chr3:120111140_PAS-2', 'FSTL1_exon_chr3:120111140_PAS-4']	[390.744490239155, 29.7696177361608, 36.9612318780862]	[-0.19357133872156684, 0.090689461663622475, 0.079954765963208385]	[0.614284061443678, 'NA', 0.538562395634891]	NC	NotSig	
PDE7A	477.780340562	-3.07725905752	0.953601588332	NC	['PDE7A_exon_chr8:66626569_PAS-1', 'PDE7A_exon_chr8:66626569_PAS-2', 'PDE7A_exon_chr8:66626569_PAS-3']	[32.3851790494437, 87.9255444638631, 322.709371123564]	[-0.072112610917408407, -0.21234257082882427, 0.28445518174623252]	['NA', 0.199370853068113, 'NA']	NC	NotSig	
PDE7B	394.638483468	2.43735205232	0.878063473251	NC	['PDE7B_exon_chr6:136512752_PAS-1', 'PDE7B_exon_chr6:136512752_PAS-2', 'PDE7B_exon_chr6:136512752_PAS-3', 'PDE7B_exon_chr6:136512752_PAS-4']	[5.85357652115521, 62.1763401778816, 9.19847739038676, 22.6652010145921]	[0.10622375748827689, 0.17876082685058725, 0.16692304748157794, -0.45190763182044225]	[0.395882943092612, 0.902188101299985, 0.395882943092612, 'NA']	NC	NotSig	
FLII	1047.67279735	0.664680935273	1.0	NC	
TDP2	496.217727506	-0.128169616628	1.0	NC	
KLHL29	157.190079818	-1.52926712819644	NA	NC	
TRIM52-AS1	427.854146455	-2.83944407084	1.0	NC	['TRIM52-AS1_exon_chr5:180690629', 'TRIM52-AS1_exon_chr5:180698917']	[229.950266892508, 42.6478850032535]	[0.17011309519392881, -0.17011309519392878]	[0.515847007174722, 'NA']	NC	NotSig	
PIR	1578.31127921	0.325641230887	1.0	NC	
RALGAPA1	132.875871514	-2.15978541355	0.773989727229	NC	['RALGAPA1_exon_chr14:36007558_PAS-1', 'RALGAPA1_exon_chr14:36007558_PAS-2', 'RALGAPA1_exon_chr14:36007558_PAS-3']	[23.8586284455901, 19.6566114911898, 81.103621489168]	[0.99737972585959134, -0.19457185836631821, -0.80280786749327304]	[0.354589610408756, 'NA', 'NA']	NC	NotSig	
RALGAPA2	42.9459553319	2.36066089598585	NA	NC	
NCKAP5-AS2	20.1005869491	7.03316815493076	NA	NC	
COG8	162.189814351	-3.19547669532	1.0	NC	
NUF2	314.111956097	2.54033232863	1.0	NC	
COG3	108.575253348	0.326650083283	1.0	NC	['COG3_exon_chr13:46108837_PAS-2', 'COG3_exon_chr13:46108837_PAS-3']	[11.2011804937103, 90.6437893560747]	[0.19655634933714003, -0.23763798934092029]	[0.395882943092612, 0.980294690408824]	NC	NotSig	
COG2	266.683600871	0.895009185852	1.0	NC	
COG1	30.7710661602	4.86035492921	1.0	NC	
CHTOP	3998.24960662	-0.543841147563	0.537811023445	NC	['CHTOP_exon_chr1:153617540_PAS-2', 'CHTOP_exon_chr1:153617540_PAS-3', 'CHTOP_exon_chr1:153617540_PAS-9']	[2967.81770522406, 298.583814131773, 400.898968508086]	[0.15081386965019605, -0.038710805165560677, -0.12822514348250266]	[0.848824652825013, 'NA', 0.404040236958221]	NC	NotSig	
COG7	12.3057008479	7.29671942275	1.0	NC	
COG6	550.810136416	-0.553901875242	1.0	NC	['COG6_exon_chr13:40325083_PAS-1', 'COG6_exon_chr13:40325083_PAS-2']	[186.828101296935, 341.978572044108]	[0.90686095623126184, -0.90686095623126173]	[0.000203048966592694, 0.404040236958221]	PAS#:1-only_UP	APA_Shortening	
ANXA8L1	236.94769478	-1.59562828194	1.0	NC	
COG4	1124.54619988	0.135227927168	1.0	NC	
C12orf49	474.150076113	1.78571984371	0.973987536448	NC	['C12orf49_exon_chr12:117151125_PAS-1', 'C12orf49_exon_chr12:117151125_PAS-2', 'C12orf49_exon_chr12:117151125_PAS-7', 'C12orf49_exon_chr12:117151125_PAS-8']	[117.760694145686, 36.1712964918832, 171.73174263253, 133.991560229442]	[-0.46103215926689223, -0.35369580509957999, 0.46362386182171733, 0.3456376764036061]	[0.972915395008043, 'NA', 'NA', 0.0556433077928028]	PAS#:4-only_UP	APA_Shortening	
PHLDA1	521.95503553	-0.757376856158	1.0	NC	['PHLDA1_exon_chr12:76419227_PAS-1', 'PHLDA1_exon_chr12:76419227_PAS-4', 'PHLDA1_exon_chr12:76419227_PAS-6', 'PHLDA1_exon_chr12:76419227_PAS-7']	[180.011150067095, 42.7229657583075, 202.598384353078, 25.4550936992025]	[0.5302174245336635, -0.13576490180304068, -0.25969956681190659, -0.086961008822599009]	[0.597088157321855, 'NA', 0.664976645379369, 'NA']	NC	NotSig	
KCTD10	302.368519368	0.0961804113145	1.0	NC	
IGHMBP2	446.285292448	-0.541879246031	1.0	NC	['IGHMBP2_exon_chr11:68707002_PAS-1', 'IGHMBP2_exon_chr11:68707002_PAS-2']	[22.1003363804666, 355.874312782162]	[0.036273276176068014, -0.036273276176068014]	[0.905326256896318, 0.964885660697965]	NC	NotSig	
TIMM10B	994.559391112	0.0698002170359	1.0	NC	['TIMM10B_exon_chr11:6503275_PAS-2', 'TIMM10B_exon_chr11:6503275_PAS-3', 'TIMM10B_exon_chr11:6503275_PAS-4']	[659.692425861581, 194.016685213492, 106.684444414467]	[-0.35251538394430326, 0.37738604541760185, -0.066705455949198578]	[0.656010255151306, 'NA', 0.899330704344787]	NC	NotSig	
ZNF440	42.444287143	9.08358948763	0.0987793118813	UP	['ZNF440_exon_chr19:11942183_PAS-1', 'ZNF440_exon_chr19:11942183_PAS-3', 'ZNF440_exon_chr19:11942183_PAS-4']	[15.052053911542, 15.7826711545638, 8.36225217307887]	[nan, nan, nan]	['NA', 0.349992292158262, 0.395882943092612]	NC	NotSig	
C12orf43	70.785028304	1.87089595332	0.866323766746	NC	['C12orf43_exon_chr12:121440225_PAS-1', 'C12orf43_exon_chr12:121440225_PAS-2']	[45.7715034735033, 22.7453259107745]	[-0.42155151381728295, 0.42155151381728295]	[0.844621750141707, 'NA']	NC	NotSig	
PI3	95.7428093761	8.28767201303	0.0607296416189	UP	
C12orf45	139.63739487	-1.90060682763	1.0	NC	
NFAT5	798.027992427	0.251976049647	1.0	NC	['NFAT5_exon_chr16:69730263_PAS-3', 'NFAT5_exon_chr16:69730263_PAS-6', 'NFAT5_exon_chr16:69730263_PAS-7']	[40.672336452613, 64.2270604475591, 607.929588777017]	[0.10123581655230392, -0.18013765107347879, -0.032686799583198312]	[0.230497240630729, 'NA', 0.947357513225309]	NC	NotSig	
KCTD15	211.124368472	0.619475984267	1.0	NC	['KCTD15_exon_chr19:34303695_PAS-1', 'KCTD15_exon_chr19:34303695_PAS-2', 'KCTD15_exon_chr19:34303695_PAS-3', 'KCTD15_exon_chr19:34303695_PAS-4']	[25.5738964981571, 17.0329458908828, 29.7290040175126, 108.845318839913]	[0.25171453125575566, -0.1638017304425104, 0.29261173836016585, -0.38052453917341117]	['NA', 'NA', 'NA', 0.900730622799324]	NC	NotSig	
ZNF830	217.401627247	-0.173512745451	1.0	NC	['ZNF830_exon_chr17:33288559_PAS-1', 'ZNF830_exon_chr17:33288559_PAS-3']	[127.218786307018, 79.3290252734017]	[-0.75880820124470882, 0.66509780881192804]	[0.519383479102309, 'NA']	NC	NotSig	
DPY19L2P3	228.391928978	-2.18725693089	1.0	NC	['DPY19L2P3_exon_chr7:29726895_PAS-1', 'DPY19L2P3_exon_chr7:29726895_PAS-2', 'DPY19L2P3_exon_chr7:29726895_PAS-4', 'DPY19L2P3_exon_chr7:29726895_PAS-5']	[38.6412908857264, 45.0847513413984, 88.9445404680808, 47.0694769237431]	[-0.21245288698859244, 0.97161639163057567, -0.48902414932772403, -0.25879172336828099]	['NA', 'NA', 'NA', 'NA']	NC	NotSig	
GSK3A	1160.4724569	0.492522987164	1.0	NC	
GSK3B	462.685371948	1.49471503418	1.0	NC	['GSK3B_exon_chr3:119540802_PAS-1', 'GSK3B_exon_chr3:119540802_PAS-3']	[30.5595937481034, 333.769110131951]	[-0.4199775903070142, 0.56152522481302192]	['NA', 0.311461959262739]	NC	NotSig	
MSTO1	317.71680265	1.47374543732	1.0	NC	['MSTO1_exon_chr1:155583850_PAS-1', 'MSTO1_exon_chr1:155583850_PAS-2']	[63.5956273172634, 228.774134122683]	[0.076154468836267197, -0.076154468836267197]	[0.597088157321855, 0.780447104112931]	NC	NotSig	
RECQL5	230.359737649	-0.795186264577	1.0	NC	
UBB	14967.5195518	-0.0485728666507	0.908038702373	NC	
UBC	23982.4427836	-0.0859398927381	0.830772704067	NC	
LINC01002	149.227614718	0.227449097851	1.0	NC	
LINC01003	2.71901742307	-0.725978213151	1.0	NC	
LINC01000	264.140812601	6.22046565245	0.00559261503163	UP	['LINC01000_exon_chr7:128291243_PAS-1', 'LINC01000_exon_chr7:128291243_PAS-2']	[111.009144133757, 15.6325732183909]	[0.75332382976077394, -0.75332382976077394]	[0.042138827062723, 0.622294648693451]	PAS#:1-only_UP	APA_Shortening	
LINC01001	153.856662206	-0.392310924334	1.0	NC	
LINC01006	149.318766116	-3.38563392782	1.0	NC	
LINC01004	3.68524753816	-5.4785563879	1.0	NC	
ANKRD52	611.000681656	-1.26036250285	1.0	NC	['ANKRD52_exon_chr12:56631591_PAS-1', 'ANKRD52_exon_chr12:56631591_PAS-2']	[268.281420618354, 325.239996240623]	[0.40744250240767282, -0.40744250240767282]	[0.982324866353932, 0.41520168540616]	NC	NotSig	
PTGES3L	9.98621807023	6.01373540811772	NA	NC	
ANKRD50	281.196021583	-5.00901977569951	NA	NC	
ANKRD54	464.384377091	-1.51539713152	1.0	NC	
ZBTB2	73.4230640112	-2.80950980414	0.668901115434	NC	
POC5	65.0340666805	-9.62004744881	0.0222654128824	DOWN	
CARD19	338.838584794	-0.892695197245	1.0	NC	
MIR548H4	13.0038499804	7.37675684638591	NA	NC	
SPECC1L	378.325959405	-1.56352188595	1.0	NC	
SNORA64	40.8050095954	-8.94730179104579	NA	NC	
AKR1A1	740.260886302	-1.38758866099	1.0	NC	
URAHP	86.9166945197	-9.10807580338419	NA	NC	
NPRL3	394.084227845	0.631085461774	1.0	NC	['NPRL3_exon_chr16:135804_PAS-1', 'NPRL3_exon_chr16:135804_PAS-2']	[243.704375242694, 144.446677033112]	[0.15413692134494961, -0.15413692134494961]	[0.714748815448346, 'NA']	NC	NotSig	
ZBTB6	45.5268105622	-1.53196171513	0.955863541954	NC	['ZBTB6_exon_chr9:125670335_PAS-1', 'ZBTB6_exon_chr9:125670335_PAS-2']	[32.8113419945868, 9.32305720784976]	[0.14202511654112404, -0.28747513871727814]	['NA', 'NA']	NC	NotSig	
PLXNB2	2770.51392006	-0.539346060888	0.49640665746	NC	
AMH	26.8614743682	7.48742824370485	NA	NC	
PLXNB1	433.206460373	0.733894245785	1.0	NC	
KBTBD3	81.9091479976	-1.25230930439	0.935201354779	NC	
ZBTB5	103.868675803	-0.848735065916	0.979650718262	NC	
EEF1AKNMT	244.518331455	0.378355791702	1.0	NC	
MAT2B	458.497589172	0.773229794729	1.0	NC	['MAT2B_exon_chr5:162945199_PAS-2', 'MAT2B_exon_chr5:162945199_PAS-3']	[273.276184210865, 142.905975708152]	[-0.11464175897815054, 0.055316177609461503]	[0.831941616131933, 'NA']	NC	NotSig	
LOC105373383	39.1336528147	-1.09118791542532	NA	NC	
NR4A2	77.8170026577	1.08866824255507	NA	NC	['NR4A2_exon_chr2:157180944_PAS-1', 'NR4A2_exon_chr2:157180944_PAS-2']	[66.2458311904051, 10.0276402440023]	[-0.19502778774262286, 0.19502778774262283]	['NA', 'NA']	NC	NotSig	
PCBP4	185.451482227	0.361948698448	1.0	NC	
PPIP5K1	209.149976799	2.4709315208638	NA	NC	
PCBP2	11515.3506732	0.0200599832153	1.0	NC	['PCBP2_exon_chr12:53873190_PAS-2', 'PCBP2_exon_chr12:53873190_PAS-3', 'PCBP2_exon_chr12:53873190_PAS-5']	[4702.82835809596, 1365.27300738645, 4672.18034657423]	[0.22217906762088907, 0.066080638258653429, -0.32398494408150319]	[0.399563200874835, 0.44656892760842, 0.148674964376034]	NC	NotSig	
PCBP1	11419.536308	-0.294854341898	0.779675593956	NC	['PCBP1_exon_chr2:70314585_PAS-2', 'PCBP1_exon_chr2:70314585_PAS-3']	[5695.30727313262, 5404.43106651335]	[-0.016758408082410026, -0.019413653153439236]	[0.692884955327075, 0.699191559519318]	NC	NotSig	
RNF220	578.249914732	0.664327853294	1.0	NC	
RBM15-AS1	115.010739822	-2.10861188354	0.722955397694	NC	
RNF223	7.70598517357	6.62167352234	1.0	NC	
LZTS2	1516.19468259	0.0385062979913	1.0	NC	
LZTS3	3.67377460088	4.54752295763	1.0	NC	
RNF227	58.9607338159	0.288391705881	1.0	NC	['RNF227_exon_chr17:7816642_PAS-1', 'RNF227_exon_chr17:7816642_PAS-2', 'RNF227_exon_chr17:7816642_PAS-4']	[33.9750932499742, 3.18525043044778, 17.9317802010393]	[-0.71848045376358116, 0.10116330553391344, 0.56951194226499291]	['NA', 0.418703719904773, 'NA']	NC	NotSig	
SIRT3	178.297409627	-1.07473880527	1.0	NC	['SIRT3_exon_chr11:215030_PAS-1', 'SIRT3_exon_chr11:215030_PAS-4']	[20.9990583933224, 141.224104682823]	[0.37656628751710741, -0.52652264256489056]	['NA', 0.563600832563101]	NC	NotSig	
SIRT2	796.088275078	-2.19358525753	1.0	NC	
SIRT1	238.905139441	-1.56897385085	1.0	NC	['SIRT1_exon_chr10:69676022_PAS-2', 'SIRT1_exon_chr10:69676022_PAS-4']	[23.7548408622858, 198.172419980199]	[-0.060580276418094076, -0.11529828013508947]	['NA', 0.637776667362492]	NC	NotSig	
NR4A1	377.068089313	-1.04564047084	1.0	NC	
SIRT7	360.479662568	1.55388232855346	NA	NC	
SIRT6	429.896081087	0.682816157942	1.0	NC	
SIRT5	243.525958262	1.35279119379	1.0	NC	['SIRT5_exon_chr6:13612022_PAS-1', 'SIRT5_exon_chr6:13612022_PAS-2', 'SIRT5_exon_chr6:13612022_PAS-3', 'SIRT5_exon_chr6:13612022_PAS-4']	[45.85775180127, 56.8513159133689, 118.513418071391, 13.4488351507795]	[-0.60175369219936969, -0.083503181283331035, 0.60849152476901081, 0.076765348713689896]	['NA', 0.875538360224813, 'NA', 'NA']	NC	NotSig	
SIRT4	80.4736462108	-0.295834661702	1.0	NC	
MED30	218.736312359	0.307389707203	1.0	NC	
MED31	1089.61229331	0.025039627814	1.0	NC	['MED31_exon_chr17:6546633_PAS-1', 'MED31_exon_chr17:6546633_PAS-2']	[699.754731195849, 68.4954168070064]	[-0.084526126165375359, 0.08452612616537529]	[0.407385472225104, 'NA']	NC	NotSig	
BICRA	25.9847421038	21.6929237692396	NA	NC	
NHSL1	36.0716573923	0.463597115127	1.0	NC	
NHSL2	20.8849329059	21.3324515232424	NA	NC	
PAK1IP1	32.5487872533	-2.45672400915	1.0	NC	
LOC105373031	136.638730338	-9.72764789606	0.0212965802199	DOWN	
LSP1P5	154.965256861	-1.20834477552	1.0	NC	
WDR25	473.888319469	-0.690813292785	1.0	NC	
SEZ6L2	219.979031424	0.205639447892	1.0	NC	['SEZ6L2_exon_chr16:29882480_PAS-1', 'SEZ6L2_exon_chr16:29882480_PAS-2']	[158.470039494299, 52.7530828385423]	[-0.31951496226311671, 0.31951496226311682]	[0.931257106579767, 0.579473733385311]	NC	NotSig	
FAM57B	242.309715995	-10.5792331228435	NA	NC	
SYNGAP1	88.6047555629	5.74693483198161	NA	NC	
FAM57A	854.320524253	0.235881056533	1.0	NC	['FAM57A_exon_chr17:644541_PAS-1', 'FAM57A_exon_chr17:644541_PAS-4', 'FAM57A_exon_chr17:644541_PAS-5', 'FAM57A_exon_chr17:644541_PAS-6']	[311.698440440861, 76.8433806475461, 259.008133235897, 130.336265386135]	[0.17920240780275909, 0.15591244961749604, -0.55524411397690465, 0.14727057433458518]	[0.626333102563172, 0.395882943092612, 0.397043990549502, 0.57113609088686]	NC	NotSig	
ZMYM3	733.519328289	0.806380986867	1.0	NC	['ZMYM3_exon_chrX:70459474', 'ZMYM3_exon_chrX:70469055']	[519.686051333796, 215.450133698444]	[-0.44990530561265096, 0.44990530561265102]	[1.0, 'NA']	NC	NotSig	
PHAX	874.915324055	0.0417605704851	1.0	NC	['PHAX_exon_chr5:125960267_PAS-1', 'PHAX_exon_chr5:125960267_PAS-2', 'PHAX_exon_chr5:125960267_PAS-3', 'PHAX_exon_chr5:125960267_PAS-5']	[175.15304543803, 47.387333294239, 231.926030412085, 400.162823203068]	[0.30339087935123865, 0.098780095781553126, -0.32028800720024525, -0.092690672605568791]	[0.484774075200138, 'NA', 0.622294648693451, 0.920712105465581]	NC	NotSig	
RBM26	359.295981108	-0.461426541013	1.0	NC	['RBM26_exon_chr13:79893003_PAS-1', 'RBM26_exon_chr13:79893003_PAS-4']	[279.554323006934, 30.7133209627071]	[-0.31132579260558457, 0.17909600674670276]	[0.710460155291344, 0.50275190884655]	NC	NotSig	
RBM27	211.555360929	4.50804027773	0.612425732673	NC	['RBM27_exon_chr5:145665510_PAS-1', 'RBM27_exon_chr5:145665510_PAS-2', 'RBM27_exon_chr5:145665510_PAS-3', 'RBM27_exon_chr5:145665510_PAS-4', 'RBM27_exon_chr5:145665510_PAS-6']	[25.2517583737636, 97.059156758587, 30.0259355096754, 13.0110356739572, 25.6490035858423]	[-0.075478802612151716, 0.4749232735358439, -0.33711374081083517, 0.01015357818694753, 0.11203295516180424]	['NA', 0.0372165311426968, 0.59150378552326, 0.424956173659014, 0.324769500080062]	PAS#:2-only_UP	APA_both	
RBM24	419.513793273	0.25473117766	1.0	NC	['RBM24_exon_chr6:17291987_PAS-1', 'RBM24_exon_chr6:17291987_PAS-2']	[23.5716638189131, 393.295489279452]	[0.10256430861691977, -0.10256430861691979]	[0.288188969836473, 0.954140074374661]	NC	NotSig	
RBM25	260.080217004	1.73633436166	1.0	NC	['RBM25_exon_chr14:73586421_PAS-1', 'RBM25_exon_chr14:73586421_PAS-2', 'RBM25_exon_chr14:73586421_PAS-3', 'RBM25_exon_chr14:73586421_PAS-4']	[47.5034264842597, 109.213523533447, 35.7065288315204, 35.6405394477842]	[0.27099504657434254, 0.099151970662684497, 0.047847989802731278, -0.33463891909829213]	[0.24288244996071, 0.589158862125844, 'NA', 'NA']	NC	NotSig	
RBM22	1852.96260315	0.178701591154	1.0	NC	
HECW1	29.6797118957	8.56734840666	1.0	NC	
MLLT1	729.88913057	0.0319675301383	1.0	NC	['MLLT1_exon_chr19:6210392_PAS-1', 'MLLT1_exon_chr19:6210392_PAS-3']	[593.809367872316, 101.125016537391]	[-0.18498514209184458, 0.14653146411715812]	[0.900730622799324, 0.604341780402511]	NC	NotSig	
CFL2	1263.70418479	-1.02394547196	0.960160266931	NC	['CFL2_exon_chr14:35179588_PAS-1', 'CFL2_exon_chr14:35179588_PAS-2', 'CFL2_exon_chr14:35179588_PAS-4']	[95.6586660179937, 276.952326197843, 844.941189418154]	[-0.091309359703883541, -0.14144934297518277, 0.17007549560470747]	[0.523286713847961, 0.455841908795341, 0.650284692681835]	NC	NotSig	
HRCT1	125.590617857	-2.30260800372	0.704906778382	NC	
RBM28	249.231069041	0.712218976612	1.0	NC	['RBM28_exon_chr7:127950436', 'RBM28_exon_chr7:127975901']	[231.535038193618, 17.168943016124]	[-0.10968482352001108, 0.10968482352001098]	[1.0, 0.382328393050853]	NC	NotSig	['RBM28_exon_chr7:127950436_PAS-1', 'RBM28_exon_chr7:127950436_PAS-2', 'RBM28_exon_chr7:127950436_PAS-3']	[61.4526739936709, 102.301478388377, 63.769980241532]	[0.35659730596457817, -0.63433838997369185, 0.27774108400911374]	['NA', 'NA', 'NA']	NC	NotSig	
MIR193BHG	105.438902151	-1.80089795924	0.844151625273	NC	['MIR193BHG_exon_chr16:14419870_PAS-1', 'MIR193BHG_exon_chr16:14419870_PAS-3']	[9.01932146064711, 69.0887799190668]	[0.54091778961576908, -0.68299182165563377]	[0.49746473542326, 'NA']	NC	NotSig	
LIPE-AS1	12.0628527908	7.26794590941135	NA	NC	
DLC1	6.76050729989	6.43514076692	1.0	NC	['DLC1_exon_chr8:12940872_PAS-1', 'DLC1_exon_chr8:12940872_PAS-2']	[1.96667479365837, 4.60091728842457]	[nan, nan]	[0.452380894808508, 0.399600643172357]	NC	NotSig	
EPHA2	1418.75761658	-0.598549872947	1.0	NC	
EPHA1	31.0257875195	-22.6139757871023	NA	NC	
LOC101928402	44.7473618739	-7.04811110934	0.144101639584	NC	
LSMEM2	28.6999965816	1.18606494752186	NA	NC	
PXMP2	540.787334327	-0.894365182712	1.0	NC	
AFAP1L1	279.894114346	-0.517048270178992	NA	NC	['AFAP1L1_exon_chr5:148691675', 'AFAP1L1_exon_chr5:148719570']	[54.9205780199576, 222.793148644069]	[0.47024916500145247, -0.47024916500145242]	[0.382328393050853, 1.0]	NC	NotSig	['AFAP1L1_exon_chr5:148719570_PAS-1', 'AFAP1L1_exon_chr5:148719570_PAS-2', 'AFAP1L1_exon_chr5:148719570_PAS-3']	[70.0248096363479, 126.206567306044, 18.7326382333868]	[-0.22644591670550127, 0.20456546665271425, 0.021880450052787104]	['NA', 0.877129595542464, 0.839638041185444]	NC	NotSig	
KLHDC3	1954.55373608	-0.179420053881	1.0	NC	
AFAP1L2	8.0993440167	6.6928963047	1.0	NC	
TRMT6	404.287254704	2.15375441113	1.0	NC	['TRMT6_exon_chr20:5918479', 'TRMT6_exon_chr20:5923074']	[117.007690163605, 287.235304367962]	[-0.86389621273056305, 0.86389621273056305]	[0.978852866940599, 'NA']	NC	NotSig	
IPO5P1	209.372793415	-0.0778807720659	1.0	NC	['IPO5P1_exon_chr19:23437856_PAS-1', 'IPO5P1_exon_chr19:23437856_PAS-2', 'IPO5P1_exon_chr19:23437856_PAS-3']	[63.474453111562, 34.586000176695, 102.640577553043]	[0.63022693125246632, -0.33985001628678502, -0.29037691496568113]	[0.261231682584466, 'NA', 0.85728310679338]	NC	NotSig	
FGF18	0.675455657224	0.591228279235	1.0	NC	
KDM6A	36.108524439	-0.282795901806233	NA	NC	
TRMT1	753.269973762	1.01605371916	1.0	NC	
FGF13	7.77113782544	6.63598869544	1.0	NC	
FGF12	279.125251068	-0.956529076739	1.0	NC	['FGF12_exon_chr3:191857182_PAS-1', 'FGF12_exon_chr3:191857182_PAS-2', 'FGF12_exon_chr3:191857182_PAS-3']	[70.6383832014766, 26.2081990181708, 62.1962011301375]	[-0.9978802967996715, 0.29696212270015532, 0.70091817409951629]	['NA', 'NA', 0.168494813708676]	NC	NotSig	
FGF11	33.9536336192	8.76169274687	1.0	NC	
DSCAM-AS1	132.529064481	-0.19229343363	1.0	NC	
SLC20A2	442.651153967	4.40053165956	0.0301766988384	UP	['SLC20A2_exon_chr8:42273980_PAS-1', 'SLC20A2_exon_chr8:42273980_PAS-3']	[47.13257324658, 325.733509930051]	[-0.54944083419807632, 0.50641761434166277]	[0.769636173913633, 0.00392231129654957]	PAS#:2-only_UP	APA_Shortening	
WASH8P	642.874921503	0.392254849611	1.0	NC	['WASH8P_exon_chr12:90796_PAS-1', 'WASH8P_exon_chr12:90796_PAS-2']	[375.290320722138, 61.0711506491188]	[0.0984102561749014, -0.098410256174901511]	[0.436840810235211, 0.956083844429212]	NC	NotSig	
ZGLP1	2.38740671322	3.8841878204	1.0	NC	
COL9A3	98.5930858722	-2.5398779054	0.757927433494	NC	['COL9A3_exon_chr20:61471894_PAS-1', 'COL9A3_exon_chr20:61471894_PAS-2']	[13.3641954557993, 79.4999915273492]	[0.93859785807545137, -0.91360315748594867]	['NA', 0.254467245038778]	NC	NotSig	
CC2D2A	70.8412633148	-0.915371563332	1.0	NC	
CHST12	324.980625994	-1.05552930226	1.0	NC	['CHST12_exon_chr7:2472198_PAS-1', 'CHST12_exon_chr7:2472198_PAS-3']	[167.251367959713, 120.217747250943]	[0.30205979809390221, -0.55533557737254835]	[0.937073988775076, 'NA']	NC	NotSig	
PRTG	79.4451856178	9.98806626616	0.0353480486237	UP	['PRTG_exon_chr15:55903742_PAS-2', 'PRTG_exon_chr15:55903742_PAS-3']	[34.4468290621311, 2.12350028696519]	[nan, nan]	[0.243494339496832, 0.456728146368194]	NC	NotSig	
VAMP5	82.8740048741	-2.92722565386	0.723041373033	NC	
MNAT1	451.711813637	1.25154371005	1.0	NC	
COPZ1	4191.56978056	-0.137518251218	0.993483494095	NC	['COPZ1_exon_chr12:54744260_PAS-1', 'COPZ1_exon_chr12:54744260_PAS-2']	[2149.55736658899, 1938.34388486023]	[-0.11025478943600686, 0.11025478943600686]	[0.707470922482667, 0.784994966287531]	NC	NotSig	
RNF150	244.309088589	5.86589794068	0.217508930559	NC	['RNF150_exon_chr4:141786725_PAS-1', 'RNF150_exon_chr4:141786725_PAS-2']	[12.0416431292336, 46.7540916206395]	[0.21753150855805728, -0.21753150855805725]	['NA', 'NA']	NC	NotSig	
VAMP4	408.947774314	0.972941823755	1.0	NC	['VAMP4_exon_chr1:171669296', 'VAMP4_exon_chr1:171673527']	[247.067919720544, 159.725939079222]	[0.099177559904262136, -0.099177559904262247]	[1.0, 'NA']	NC	NotSig	['VAMP4_exon_chr1:171669296_PAS-1', 'VAMP4_exon_chr1:171669296_PAS-2', 'VAMP4_exon_chr1:171669296_PAS-3', 'VAMP4_exon_chr1:171669296_PAS-4', 'VAMP4_exon_chr1:171669296_PAS-5', 'VAMP4_exon_chr1:171669296_PAS-6']	[66.7770090357822, 12.8778683465415, 21.385794961015, 20.7223159481269, 85.7328117745999, 38.9000869550625]	[-0.1047089312440489, 0.073886720295845143, -0.296597205416682, 0.11889420835340231, 0.48666658527006246, -0.27814137725857913]	[0.899334151185526, 'NA', 0.324769500080062, 0.309671378102667, 'NA', 'NA']	NC	NotSig	
SEMA3A	3.82671146666	5.6147319989	1.0	NC	['SEMA3A_exon_chr7:83587659_PAS-1', 'SEMA3A_exon_chr7:83587659_PAS-2']	[1.00347026076946, 2.71336147778885]	[nan, nan]	[0.548927707334291, 0.433764544297485]	NC	NotSig	
GLB1L2	181.981895152	-1.75102788389	1.0	NC	
SEMA3B	2345.23581329	0.55691955085	0.511621412668	NC	
SEMA3D	31.2303290851	8.64075426532576	NA	NC	['SEMA3D_exon_chr7:84624872_PAS-1', 'SEMA3D_exon_chr7:84624872_PAS-2']	[13.920191862453, 16.3900142592346]	[nan, nan]	[0.383953581053459, 'NA']	NC	NotSig	
SEMA3F	2.48898123869	0.341642784283	1.0	NC	['SEMA3F_exon_chr3:50225138_PAS-1', 'SEMA3F_exon_chr3:50225138_PAS-2']	[0.521161757955775, 1.86818847538367]	[0.38394486425254193, -0.38394486425254193]	[0.62710654267119, 0.968681288393511]	NC	NotSig	
ROCK1	473.532845184	-0.155472982897	1.0	NC	['ROCK1_exon_chr18:18526867_PAS-2', 'ROCK1_exon_chr18:18526867_PAS-3', 'ROCK1_exon_chr18:18526867_PAS-4', 'ROCK1_exon_chr18:18526867_PAS-5', 'ROCK1_exon_chr18:18526867_PAS-6']	[26.3990507295716, 64.650273154262, 249.014455888348, 94.3762848409024, 30.1849089544229]	[-0.011450311202293693, -0.17475319898253372, -0.39353351230122069, 0.42025738111412569, 0.13482744444967978]	[0.948957508427462, 'NA', 0.755822336706774, 'NA', 0.254130994406984]	NC	NotSig	
ARHGAP11A	460.718959444	0.257042452209	1.0	NC	['ARHGAP11A_exon_chr15:32928458_PAS-2', 'ARHGAP11A_exon_chr15:32928458_PAS-4', 'ARHGAP11A_exon_chr15:32928458_PAS-5']	[142.718366427578, 60.6246306778983, 231.133278197393]	[0.57624838565523351, -0.047736986891391997, -0.59100573146091384]	[0.00377388006055057, 0.968849220422846, 0.586272318393898]	PAS#:1-only_UP	APA_Shortening	
ARHGAP11B	22.1914128648	8.14789674325	1.0	NC	
GLP2R	530.324070007	0.711541875625	1.0	NC	['GLP2R_exon_chr17:9792687_PAS-1', 'GLP2R_exon_chr17:9792687_PAS-2']	[41.8091929527839, 286.469508453793]	[0.2946731554230147, -0.29467315542301464]	['NA', 'NA']	NC	NotSig	
SLC25A30	24.5386877295	1.86837272593	1.0	NC	
OXNAD1	135.767827647	0.0590181315084	1.0	NC	['OXNAD1_exon_chr3:16344915', 'OXNAD1_exon_chr3:16364606', 'OXNAD1_exon_chr3:16390683']	[7.72084686942126, 61.8752082580216, 29.1019971646099]	[0.11118662323790436, 0.88349422782592546, -0.99468085106382975]	[0.382328393050853, 'NA', 'NA']	NC	NotSig	
DESI2	295.361534937	-1.06230693826	1.0	NC	['DESI2_exon_chr1:244868858_PAS-1', 'DESI2_exon_chr1:244868858_PAS-3']	[18.3969547807735, 265.430410542225]	[0.19812618963363501, -0.2082902152818612]	['NA', 0.609161703070799]	NC	NotSig	
DCP1A	288.616105968	1.1971723416	1.0	NC	['DCP1A_exon_chr3:53317445_PAS-1', 'DCP1A_exon_chr3:53317445_PAS-2', 'DCP1A_exon_chr3:53317445_PAS-3']	[143.212844985189, 9.28766932268201, 23.2875515609209]	[-0.14363273141678945, -0.11040964935204332, 0.25404238076883279]	[0.974407462064048, 'NA', 'NA']	NC	NotSig	
DESI1	1102.00571335	0.720412323609	1.0	NC	['DESI1_exon_chr22:41994032_PAS-1', 'DESI1_exon_chr22:41994032_PAS-2']	[430.757048813662, 601.074005377778]	[-0.21113050851184373, 0.1353273739544929]	[0.987902152791877, 0.656332414937116]	NC	NotSig	
ARL1	1142.62020133	-1.47822121639	1.0	NC	['ARL1_exon_chr12:101786898_PAS-1', 'ARL1_exon_chr12:101786898_PAS-4', 'ARL1_exon_chr12:101786898_PAS-5']	[166.978614387575, 60.1915664570769, 788.771645759004]	[-0.17580161304957487, 0.054638376255436216, -0.0054335500707283213]	[0.219500622294592, 0.956618788032906, 0.540054134365517]	NC	NotSig	
ZNF250	425.240383047	-1.08814805019	1.0	NC	
ARL3	1912.96138889	0.181216346097	1.0	NC	
ARL2	1753.39321537	0.553738909424	1.0	NC	
ZNF254	214.31053624	3.02138895531	1.0	NC	['ZNF254_exon_chr19:24290018', 'ZNF254_exon_chr19:24309056']	[59.6728285161669, 96.3883599842896]	[-0.68962746125648788, 0.68962746125648799]	[0.903564167851006, 0.0309619085987286]	Exon#:2-only_UP	TE	['ZNF254_exon_chr19:24309056_PAS-1', 'ZNF254_exon_chr19:24309056_PAS-2']	[75.9501904248601, 18.2297097373119]	[nan, nan]	['NA', 'NA']	NC	NotSig	
CACTIN	483.712897339	0.0781505868054	1.0	NC	
ARL6	105.722251926	2.6048631788	0.782374347395	NC	
DHFR2	12.1424028523	7.27924079301313	NA	NC	
LINC02381	9.08240038743	6.85827323473	1.0	NC	
RRM1	2054.40622614	-0.221361700473	0.803584697883	NC	
ZC3H12A	35.0230048482	7.83850323163	1.0	NC	
ZC3H12C	348.921261742	-2.03216259934	1.0	NC	['ZC3H12C_exon_chr11:110035066_PAS-2', 'ZC3H12C_exon_chr11:110035066_PAS-4', 'ZC3H12C_exon_chr11:110035066_PAS-5']	[87.8689617909791, 166.36462272413, 44.9282549987925]	[0.49534449709294337, -0.66678163318080996, -0.032546433403564806]	['NA', 0.219730975162935, 0.630258512059968]	NC	NotSig	
ZC3H12D	16.0788742049	7.68411417879901	NA	NC	
DERA	494.764546319	-2.21333938679	0.892285320644	NC	['DERA_exon_chr12:16189624_PAS-1', 'DERA_exon_chr12:16189624_PAS-2']	[48.7681891074148, 431.769846051787]	[-0.12336813766253479, 0.12336813766253485]	['NA', 0.399563200874835]	NC	NotSig	
ZMIZ2	1221.01265648	-0.0716049077046	1.0	NC	['ZMIZ2_exon_chr7:44807115_PAS-1', 'ZMIZ2_exon_chr7:44807115_PAS-3', 'ZMIZ2_exon_chr7:44807115_PAS-4']	[111.211647818069, 792.036291743884, 73.700711955819]	[0.19428668360930224, -0.15773175623623081, -0.056802780980229083]	[0.0173039965978697, 0.90742645610961, 'NA']	PAS#:1-only_UP	APA_Shortening	
MRPS28	439.94630041	0.27551089093	1.0	NC	['MRPS28_exon_chr8:80831095_PAS-1', 'MRPS28_exon_chr8:80831095_PAS-2']	[178.256003633625, 44.1526914738565]	[-0.29339458491531467, 0.29339458491531462]	[0.881410068270592, 'NA']	NC	NotSig	
TSR1	1235.88123307	1.1076292286	0.793601594603	NC	['TSR1_exon_chr17:2225982_PAS-1', 'TSR1_exon_chr17:2225982_PAS-3']	[126.872506708055, 1061.21556204596]	[0.093734549358696906, -0.11098758293616184]	[0.484566355996839, 0.446887377807522]	NC	NotSig	
TSR3	1902.53991299	-0.00880617002484	1.0	NC	
TSR2	1094.80105277	-0.170432367119	1.0	NC	['TSR2_exon_chrX:54470849_PAS-1', 'TSR2_exon_chrX:54470849_PAS-2']	[70.4672149575166, 800.297772558361]	[0.22737394609079276, -0.25711398564633425]	[0.219746504253197, 0.407220007126361]	NC	NotSig	
TMEM183A	816.546154718	0.0148616012423	1.0	NC	['TMEM183A_exon_chr1:202991983_PAS-1', 'TMEM183A_exon_chr1:202991983_PAS-2', 'TMEM183A_exon_chr1:202991983_PAS-3', 'TMEM183A_exon_chr1:202991983_PAS-4']	[278.472984041204, 57.7654808319449, 370.521070303023, 86.0111241952506]	[0.045516937677451796, 0.014845557522804531, 0.14059215753342763, -0.20095465273368418]	[0.941709148183841, 0.948915361337364, 0.837489696808186, 0.395882943092612]	NC	NotSig	
BCRP3	105.018061684	-2.12638837399	0.723041373033	NC	
CAMSAP2	682.880345729	-0.879326769268	1.0	NC	['CAMSAP2_exon_chr1:200826882_PAS-1', 'CAMSAP2_exon_chr1:200826882_PAS-4']	[106.610577312785, 526.44689268225]	[0.35426134134288895, -0.43203594962875624]	['NA', 0.338043137051065]	NC	NotSig	
MECP2	286.168459006	-0.867065726494	1.0	NC	['MECP2_exon_chrX:153287264_PAS-1', 'MECP2_exon_chrX:153287264_PAS-2']	[6.10173432265363, 3.01041078230839]	[-1.0, 1.0]	[0.395882943092612, 0.423835158998935]	NC	NotSig	
UBAC2-AS1	22.8475902987	1.90978224383	1.0	NC	['UBAC2-AS1_exon_chr13:99848628_PAS-1', 'UBAC2-AS1_exon_chr13:99848628_PAS-2']	[4.24251561653376, 17.8267469063212]	[-0.93393654623024747, 0.93393654623024747]	[0.406204604086672, 0.395882943092612]	NC	NotSig	
KCNJ12	42.8289499226	-3.51722980837283	NA	NC	
KCNJ11	170.994808877	-0.199828512582	1.0	NC	['KCNJ11_exon_chr11:17406796_PAS-1', 'KCNJ11_exon_chr11:17406796_PAS-2']	[8.87299438087989, 158.057744702364]	[0.11480525614774002, -0.11480525614774006]	[0.395882943092612, 0.930658954637903]	NC	NotSig	
TFAM	995.802515624	-1.23170945776	1.0	NC	['TFAM_exon_chr10:60154688_PAS-1', 'TFAM_exon_chr10:60154688_PAS-2', 'TFAM_exon_chr10:60154688_PAS-3', 'TFAM_exon_chr10:60154688_PAS-4', 'TFAM_exon_chr10:60154688_PAS-5', 'TFAM_exon_chr10:60154688_PAS-8']	[85.0796374991364, 226.249914607974, 411.168558485922, 75.1724819139529, 83.1803532485391, 56.1821545894292]	[-0.12564489665628084, 0.20313331515314534, -0.081818457993755034, -0.11019911930790587, -0.11540517369704816, 0.19453920102801919]	['NA', 0.985097413824814, 0.708954092599648, 'NA', 'NA', 0.236229965889458]	NC	NotSig	
NAGS	12.3429067042	-5.14595103943627	NA	NC	
KCNJ14	160.061573897	9.05421620067683	NA	NC	
TENT5B	93.1939688042	1.73866894022	0.856683427028	NC	
TENT5C	214.870933628	2.77937213824	1.0	NC	
TXNL1	1407.97940433	0.193401591109	1.0	NC	['TXNL1_exon_chr18:54270053_PAS-1', 'TXNL1_exon_chr18:54270053_PAS-2']	[1082.42641654116, 263.03199913907]	[-0.19375268271074397, 0.19375268271074395]	[0.983497159588889, 0.478972616084886]	NC	NotSig	
TENT5A	2566.18076054	-0.650976998614	0.667106487058	NC	['TENT5A_exon_chr6:82455447_PAS-1', 'TENT5A_exon_chr6:82455447_PAS-2']	[2113.52579274229, 361.517011267721]	[-0.36562730492590201, 0.36068348458414345]	[0.395882943092612, 0.00752893370537211]	PAS#:2-only_UP	APA_Shortening	
TMX4	212.396733772	-1.27110260240253	NA	NC	['TMX4_exon_chr20:7958000_PAS-1', 'TMX4_exon_chr20:7958000_PAS-2']	[160.179487827753, 51.2631632872931]	[-0.82131767392721278, 0.82131767392721289]	['NA', 0.395882943092612]	NC	NotSig	
TMX1	1372.99731033	1.64596077974	0.338261572611	NC	['TMX1_exon_chr14:51721059_PAS-1', 'TMX1_exon_chr14:51721059_PAS-4', 'TMX1_exon_chr14:51721059_PAS-5', 'TMX1_exon_chr14:51721059_PAS-7', 'TMX1_exon_chr14:51721059_PAS-9']	[350.945064842601, 240.628429584984, 91.9977826442054, 414.058561295663, 155.182197847075]	[0.33484002981130884, -0.24210486040761953, -0.25317675146986951, -0.062253635761715664, 0.12148189155493294]	[5.03272351086459e-07, 'NA', 'NA', 0.453543585486593, 0.371969644837595]	PAS#:1-only_UP	APA_Shortening	
ZNF85	45.8000955925	-0.107750871973	1.0	NC	['ZNF85_exon_chr19:21125607', 'ZNF85_exon_chr19:21131550']	[39.6669363074414, 6.13534416637255]	[-0.28069912361722593, 0.28069912361722577]	[0.751507377439909, 0.382328393050853]	NC	NotSig	['ZNF85_exon_chr19:21125607_PAS-1', 'ZNF85_exon_chr19:21125607_PAS-2']	[24.8294797369101, 14.4020690692332]	[-0.86042543409380345, 0.86042543409380334]	['NA', 'NA']	NC	NotSig	
TMX3	264.354701261	0.440150981688	1.0	NC	['TMX3_exon_chr18:66340925_PAS-1', 'TMX3_exon_chr18:66340925_PAS-2', 'TMX3_exon_chr18:66340925_PAS-3']	[30.5708374731415, 172.709607191921, 27.281433193779]	[0.20346188793699554, -0.46140623285726257, 0.18690503139349013]	[0.395882943092612, 0.965124770006035, 'NA']	NC	NotSig	['TMX3_exon_chr18:66364174_PAS-1', 'TMX3_exon_chr18:66364174_PAS-2']	[0.950887801538529, 1.00347026076946]	[-0.54545454545454564, 0.54545454545454575]	[0.682105763000028, 0.548927707334291]	NC	NotSig	
NAGA	398.023262974	2.31177318232	1.0	NC	['NAGA_exon_chr22:42454338_PAS-1', 'NAGA_exon_chr22:42454338_PAS-2', 'NAGA_exon_chr22:42454338_PAS-3']	[173.958977822136, 28.1277210216751, 196.080105620583]	[0.34468031104517283, -0.44439794066791072, 0.099717629622738113]	[0.375070682067197, 'NA', 0.424956173659014]	NC	NotSig	
NAGK	289.67447347	-1.6720653998	1.0	NC	
DAZAP1	3055.98084155	-0.413593330585	0.622133098004	NC	['DAZAP1_exon_chr19:1434739_PAS-1', 'DAZAP1_exon_chr19:1434739_PAS-2', 'DAZAP1_exon_chr19:1434739_PAS-3']	[911.886016772382, 1306.58729912418, 777.730592587456]	[0.058757097127204172, -0.35261831309330272, 0.29386121596609865]	[0.94369217279152, 0.411997911348899, 0.395882943092612]	NC	NotSig	
DAZAP2	3405.84603005	-0.106366297546	0.880826947727	NC	['DAZAP2_exon_chr12:51636114_PAS-2', 'DAZAP2_exon_chr12:51636114_PAS-5']	[317.228285452607, 2775.97741767944]	[0.11824705985781456, -0.1730200411548436]	[0.526571851451926, 0.552087788322386]	NC	NotSig	['DAZAP2_exon_chr12:51639845_PAS-1', 'DAZAP2_exon_chr12:51639845_PAS-2']	[22.6228068161353, 27.3496003856615]	[-0.84937420971873556, 0.84937420971873556]	['NA', 0.267876714053685]	NC	NotSig	
C1QTNF3	19.9222173441	4.70714086274	1.0	NC	
C1QTNF1	7.13544770262	4.7955282661	1.0	NC	
C1QTNF6	333.152790048	0.36578813106	1.0	NC	['C1QTNF6_exon_chr22:37576206_PAS-1', 'C1QTNF6_exon_chr22:37576206_PAS-2']	[278.739870121342, 30.052050708585]	[-0.15660152286994766, 0.15660152286994772]	[0.991625971658277, 'NA']	NC	NotSig	
CREB3L2	228.239500921	-1.70028521004	1.0	NC	['CREB3L2_exon_chr7:137559725', 'CREB3L2_exon_chr7:137597557']	[209.983976497471, 18.5494725947944]	[0.097493624379537125, -0.097493624379537167]	[0.684001854904026, 'NA']	NC	NotSig	['CREB3L2_exon_chr7:137559725_PAS-1', 'CREB3L2_exon_chr7:137559725_PAS-2']	[176.737894415211, 30.2563903459902]	[-0.57614311463727141, 0.5761431146372713]	[0.474325447825181, 'NA']	NC	NotSig	
TRABD	1347.28002102	-0.45887316776	1.0	NC	['TRABD_exon_chr22:50636774_PAS-1', 'TRABD_exon_chr22:50636774_PAS-2']	[316.127538990376, 1008.92811167777]	[0.26924258566822556, -0.26924258566822556]	[0.610579884594893, 0.41520168540616]	NC	NotSig	
CREB3L4	200.618396049	0.354369798895	1.0	NC	
LOC440910	10.1163591981	7.01391913682	1.0	NC	
PGAP1	52.9319667153	0.818313302431	0.993483494095	NC	['PGAP1_exon_chr2:197697728_PAS-1', 'PGAP1_exon_chr2:197697728_PAS-2', 'PGAP1_exon_chr2:197697728_PAS-3']	[19.2833018365012, 2.84316573884682, 29.9649484938421]	[-1.0, 0.086660443775643442, 0.91333955622435659]	['NA', 0.42760395099394, 'NA']	NC	NotSig	
PGAP3	20.9036710788	3.58160699196	1.0	NC	
TLCD1	626.750551082	1.62902487733	1.0	NC	
C17orf75	340.757402613	-2.46025290552	1.0	NC	['C17orf75_exon_chr17:30655460_PAS-1', 'C17orf75_exon_chr17:30655460_PAS-2']	[71.5558805919301, 262.652767657132]	[-0.24867985394490244, 0.24867985394490244]	['NA', 0.454350439807021]	NC	NotSig	
ABCA13	29.7319950873	-7.54698039049267	NA	NC	
SART1	679.16125648	-0.115474794964	1.0	NC	
WLS	739.603881952	0.369567596938	1.0	NC	['WLS_exon_chr1:68591043_PAS-1', 'WLS_exon_chr1:68591043_PAS-3', 'WLS_exon_chr1:68591043_PAS-4']	[78.7975973273322, 313.220545406046, 56.5866153685699]	[-0.23177298325644419, 0.22596064833272977, -0.11025294811239109]	[0.838397232189386, 0.526571851451926, 0.95177633691198]	NC	NotSig	
CHKB-DT	16.5512959764	7.72457854338	1.0	NC	
SRSF10	1401.48046802	0.260992942891	1.0	NC	['SRSF10_exon_chr1:24290837', 'SRSF10_exon_chr1:gl000191']	[701.340495871215, 666.043885236226]	[-0.013232517645257458, 0.013232517645257513]	[1.0, 1.0]	NC	NotSig	['SRSF10_exon_chr1:gl000191_PAS-2', 'SRSF10_exon_chr1:gl000191_PAS-3', 'SRSF10_exon_chr1:gl000191_PAS-5', 'SRSF10_exon_chr1:gl000191_PAS-6', 'SRSF10_exon_chr1:gl000191_PAS-7', 'SRSF10_exon_chr1:gl000191_PAS-8']	[176.872732328415, 33.9114060840374, 205.897825752785, 36.4311518074532, 118.157720856197, 74.0422347807376]	[-0.46168904378043618, -0.11432804301453232, 0.46943759899691984, 0.099043479708926171, 0.020647732654539036, -0.037849511951305856]	[0.397043990549502, 'NA', 0.395882943092612, 0.395882943092612, 0.926043822982779, 0.965005963985474]	NC	NotSig	['SRSF10_exon_chr1:24290837_PAS-10', 'SRSF10_exon_chr1:24290837_PAS-3', 'SRSF10_exon_chr1:24290837_PAS-4', 'SRSF10_exon_chr1:24290837_PAS-6', 'SRSF10_exon_chr1:24290837_PAS-7', 'SRSF10_exon_chr1:24290837_PAS-9']	[77.1133417693304, 178.562735707818, 36.0121126556149, 208.224079482052, 39.9694993716258, 120.87214037241]	[-0.020229684008734164, -0.42718184698617068, -0.11189958340296488, 0.44719865259516361, 0.10705123232586375, 0.031214310863333927]	[0.98836984543166, 0.397609920112349, 'NA', 0.395882943092612, 0.326405384416908, 0.917391298343744]	NC	NotSig	
MFAP1	313.123427641	1.42314622157	1.0	NC	['MFAP1_exon_chr15:44096733', 'MFAP1_exon_chr15:44106699']	[242.466444236118, 23.2462063923233]	[-0.093841015444344644, 0.093841015444344505]	[1.0, 'NA']	NC	NotSig	
NDUFAB1	4376.41439892	0.231601243823	0.782710336803	NC	
TWNK	320.686301909	0.0764030382771	1.0	NC	
C6orf120	261.23368423	1.03383858151	1.0	NC	['C6orf120_exon_chr6:170102533_PAS-1', 'C6orf120_exon_chr6:170102533_PAS-2', 'C6orf120_exon_chr6:170102533_PAS-5', 'C6orf120_exon_chr6:170102533_PAS-6', 'C6orf120_exon_chr6:170102533_PAS-8']	[44.524806593401, 56.1020809347415, 34.0393414731409, 16.3967495449818, 82.8040466153355]	[0.26122464436666204, 0.22982837149217672, 0.19702267342815832, -0.19712899383131657, -0.47229520970012162]	['NA', 0.581035334397913, 0.275347812578611, 'NA', 0.871952999374602]	NC	NotSig	
CDC42SE2	1179.32650414	-0.319941792926	1.0	NC	['CDC42SE2_exon_chr5:130727611_PAS-1', 'CDC42SE2_exon_chr5:130727611_PAS-5']	[381.272050585628, 730.05371934575]	[0.14204013480977495, -0.1278020014133735]	[0.917885758930099, 0.640661842667329]	NC	NotSig	
NUTM2A-AS1	118.73660986	2.26072959943	0.749016888327	NC	
HEBP1	537.572754997	-2.17230620308	0.897842084271	NC	
OFD1	671.869066103	0.688555242473	1.0	NC	['OFD1_exon_chrX:13787185_PAS-1', 'OFD1_exon_chrX:13787185_PAS-2']	[539.900819378825, 62.9441600614587]	[0.32617373140139416, -0.32617373140139405]	[0.518915364792558, 'NA']	NC	NotSig	
HBS1L	413.697318131	-0.00050638580943	1.0	NC	
VAC14	1.21194482498	-3.88587469432	1.0	NC	
NDUFB5	1296.21866739	1.19998755279	0.859430908046	NC	['NDUFB5_exon_chr3:179341708_PAS-1', 'NDUFB5_exon_chr3:179341708_PAS-3']	[188.12284476854, 1086.21068696768]	[0.16798755979036856, -0.17077893239089637]	[0.283126215317545, 0.442354153164495]	NC	NotSig	
DUS2	277.326909554	1.21292141831	1.0	NC	['DUS2_exon_chr16:68112652_PAS-1', 'DUS2_exon_chr16:68112652_PAS-2']	[20.7015420200318, 189.280454046439]	[0.092962045126020326, -0.092962045126020354]	[0.512165508621868, 0.610851617385854]	NC	NotSig	
TMEM186	181.590160109	3.83916718085	0.844792627814	NC	['TMEM186_exon_chr16:8889037_PAS-1', 'TMEM186_exon_chr16:8889037_PAS-2']	[158.794622691839, 24.7849244370608]	[-0.1191071298943831, 0.11910712989438316]	[0.395882943092612, 0.356680925237892]	NC	NotSig	
ASH1L-AS1	168.944275505	0.268944763839	1.0	NC	
LOC101927751	132.601613812	-2.49457588557707	NA	NC	['LOC101927751_exon_chr15:101432548', 'LOC101927751_exon_chr15:101458093']	[88.4844891313186, 33.9263924164971]	[0.30153036083468476, -0.30153036083468487]	['NA', 'NA']	NC	NotSig	['LOC101927751_exon_chr15:101432548_PAS-1', 'LOC101927751_exon_chr15:101432548_PAS-2']	[75.777273599126, 9.70021252077149]	[-1.0, 1.0]	['NA', 0.395882943092612]	NC	NotSig	
AHCYL2	102.820541391	-2.8610741679028	NA	NC	['AHCYL2_exon_chr7:129066880_PAS-1', 'AHCYL2_exon_chr7:129066880_PAS-2']	[7.97848928085887, 89.2593089286668]	[0.78285505390255161, -0.78285505390255161]	[0.395882943092612, 'NA']	NC	NotSig	
LOC101927759	5.24593124513	-5.98994602953	1.0	NC	
GEMIN8	477.15814229	-0.779938869297	1.0	NC	['GEMIN8_exon_chrX:14024845_PAS-1', 'GEMIN8_exon_chrX:14024845_PAS-3', 'GEMIN8_exon_chrX:14024845_PAS-4']	[48.278107890903, 51.0302807011246, 350.768051315044]	[0.16093536201609401, -0.17522852843458503, 0.038123635445838855]	[0.782298589539204, 0.241418180411852, 0.869709264022904]	NC	NotSig	
ALMS1P1	9.59249825328	6.93945176104963	NA	NC	
NELFA	582.93752827	0.761160681892	1.0	NC	['NELFA_exon_chr4:1984441_PAS-1', 'NELFA_exon_chr4:1984441_PAS-2']	[487.606970473525, 32.1957802418742]	[-0.080763806299823271, 0.061490928121831573]	[0.784622496702697, 'NA']	NC	NotSig	
APRT	5970.89479105	0.0477636948383	0.911405726369	NC	
LOC100507564	9.34965019624	6.90249310470898	NA	NC	
RPS6KL1	51.141092444	-1.20538325187	0.957102452051	NC	['RPS6KL1_exon_chr14:75370657_PAS-1', 'RPS6KL1_exon_chr14:75370657_PAS-2']	[33.7461876489765, 3.17765582576997]	[-1.0, 1.0]	['NA', 0.418703719904773]	NC	NotSig	
TPCN1	305.82292868	1.83047300211	1.0	NC	['TPCN1_exon_chr12:113733765_PAS-1', 'TPCN1_exon_chr12:113733765_PAS-2']	[76.4768398297917, 220.400728706224]	[0.32566984194271126, -0.3256698419427112]	[0.12803950212936, 0.57113609088686]	NC	NotSig	
C19orf53	4337.55323493	1.6122181723	0.0139142118738	UP	
SNAP25	37.7076374233	7.09203762197	1.0	NC	['SNAP25_exon_chr20:10286777_PAS-1', 'SNAP25_exon_chr20:10286777_PAS-2']	[4.83686176475404, 31.7873793112601]	[0.13303526482299255, -0.13303526482299255]	[0.397609920112349, 0.24682369175292]	NC	NotSig	
L2HGDH	232.369258464	-0.565978774641	1.0	NC	['L2HGDH_exon_chr14:50709152_PAS-1', 'L2HGDH_exon_chr14:50709152_PAS-2', 'L2HGDH_exon_chr14:50709152_PAS-4']	[84.0965730529189, 97.5455195132574, 21.3282465800593]	[-0.60839411420640832, 0.20332855605425193, 0.28505722929765581]	['NA', 'NA', 'NA']	NC	NotSig	
C19orf57	81.2915810671	-1.32410668519665	NA	NC	
SNAP23	613.285119258	0.376422885712	1.0	NC	['SNAP23_exon_chr15:42823611_PAS-1', 'SNAP23_exon_chr15:42823611_PAS-2']	[302.703128000312, 269.687007556424]	[-0.14916486848061822, 0.14916486848061816]	[0.990953206743621, 0.752699958365998]	NC	NotSig	
LITAF	2805.95249262	-0.58895585532	0.481893148311	NC	['LITAF_exon_chr16:11641578_PAS-1', 'LITAF_exon_chr16:11641578_PAS-3']	[415.460153754737, 2241.25940976272]	[0.075183359154647564, -0.095665666034090657]	[0.967198952259064, 0.409135303753266]	NC	NotSig	
SNAP29	675.254554032	-0.176196709335	1.0	NC	['SNAP29_exon_chr22:21241967_PAS-1', 'SNAP29_exon_chr22:21241967_PAS-2', 'SNAP29_exon_chr22:21241967_PAS-6']	[49.3166793926322, 377.397407039978, 192.923191240026]	[0.15630291766162621, -0.3080443020338221, 0.079600896454538828]	[0.278966058990058, 0.651055317888564, 0.955456220752059]	NC	NotSig	
PIDD1	278.850342524	-1.60107662784	1.0	NC	
PRR12	16.5003254293	7.72016119479	1.0	NC	
PRR13	5146.83166442	-0.120837573185	0.871313717371	NC	['PRR13_exon_chr12:53839799_PAS-1', 'PRR13_exon_chr12:53839799_PAS-5']	[352.688311517456, 4469.59794680889]	[0.12742424153823959, -0.071226170776490294]	[0.149680164859969, 0.724140989267235]	NC	NotSig	
PRR11	377.374361521	-2.01712340942	1.0	NC	['PRR11_exon_chr17:57278924_PAS-2', 'PRR11_exon_chr17:57278924_PAS-3']	[185.486433769068, 171.338565301414]	[0.17237140412876584, -0.24270009661346953]	[0.57113609088686, 0.409135303753266]	NC	NotSig	
PRR16	7.51405791488	-6.50763712586	1.0	NC	
PRR14	661.365209097	-0.889406715608	1.0	NC	
PRR15	79.2853601043	1.62295434571	0.885938219849	NC	
ENHO	127.423395631	-3.30674772251	0.60843079312	NC	
TNFSF13	175.84455408	-2.86897499494	1.0	NC	
TNFSF12	71.4163044477	0.929597365346	0.963225409011	NC	
TNFSF10	470.180291093	0.107718510797	1.0	NC	['TNFSF10_exon_chr3:172223298_PAS-1', 'TNFSF10_exon_chr3:172223298_PAS-2', 'TNFSF10_exon_chr3:172223298_PAS-3']	[361.237096385543, 38.4778822005316, 28.0573921620169]	[-0.30278461213230823, 0.17215431663341074, 0.1306302954988976]	[0.884424802712312, 0.395175258319226, 'NA']	NC	NotSig	
DIRAS1	104.411078149	-3.3846890965	0.625999390267	NC	['DIRAS1_exon_chr19:2714565_PAS-1', 'DIRAS1_exon_chr19:2714565_PAS-2', 'DIRAS1_exon_chr19:2714565_PAS-3']	[59.6392274083837, 20.5573734800073, 20.106762899385]	[0.17565107204853425, 0.044240660293216355, -0.21989173234175063]	['NA', 'NA', 'NA']	NC	NotSig	
LOC105747689	191.039437384	10.3069518543116	NA	NC	
GEMIN6	642.317608987	0.635129693209	1.0	NC	
SCLT1	149.291721024	1.31709229832	1.0	NC	['SCLT1_exon_chr4:129805148', 'SCLT1_exon_chr4:129957750', 'SCLT1_exon_chr4:129960348']	[56.5753784246622, 34.5488950296439, 15.4442826198998]	[0.7872807511640354, -0.97862499087051236, 0.19134423970647704]	[0.234018129070901, 'NA', 'NA']	NC	NotSig	['SCLT1_exon_chr4:129805148_PAS-1', 'SCLT1_exon_chr4:129805148_PAS-2']	[37.4230955975146, 17.8952196503888]	[-0.32437524947062057, 0.32437524947062057]	[0.254465044836504, 'NA']	NC	NotSig	
PUM2	1474.79440848	0.280273201067	1.0	NC	['PUM2_exon_chr2:20448452_PAS-1', 'PUM2_exon_chr2:20448452_PAS-3', 'PUM2_exon_chr2:20448452_PAS-4']	[741.315572864036, 247.481424150967, 290.926565175609]	[-0.37027355742265139, 0.29815530316457439, -0.0073067053005792526]	[0.796757037873727, 0.122839950187807, 0.917197870884371]	NC	NotSig	
PUM3	807.236073109	0.19800688925	1.0	NC	
SFXN4	293.058266686	3.27759748729	1.0	NC	
RASA4B	249.856259907	-0.617035804687	1.0	NC	['RASA4B_exon_chr7:102123586', 'RASA4B_exon_chr7:102222765']	[66.8454139881006, 59.3224059675175]	[-0.0044032651127554612, 0.0044032651127555722]	[0.823979610760342, 0.824119692143957]	NC	NotSig	
SFXN2	92.3630494817	-2.38680717491	0.855515096112	NC	
SFXN3	1986.01800927	-0.189454489441	0.850025378497	NC	
```
