## Supplementary Data 4 for "DPAC: a tool for Differential Poly(A) Site usage from poly(A)–targeted RNAseq data" (part 2 of 3)

```
RAD1	686.176194394	-0.565310727593	1.0	NC	['RAD1_exon_chr5:34905366', 'RAD1_exon_chr5:34911659']	[468.623781995632, 159.95726469203]	[0.3422371220643482, -0.34223712206434803]	[1.0, 0.428649772695544]	NC	NotSig	['RAD1_exon_chr5:34905366_PAS-1', 'RAD1_exon_chr5:34905366_PAS-3', 'RAD1_exon_chr5:34905366_PAS-4', 'RAD1_exon_chr5:34905366_PAS-6']	[78.0582596826825, 51.5097736048642, 24.1843088237702, 289.057568692452]	[-0.26162241402579234, 0.13034471942907505, 0.10353000150719305, -0.0082676915676378471]	[0.631165270828719, 0.748921289414999, 'NA', 0.991414764455426]	NC	NotSig	
SFXN1	3784.60215157	-0.122077180843	0.874765123047	NC	['SFXN1_exon_chr5:174953641_PAS-10', 'SFXN1_exon_chr5:174953641_PAS-2', 'SFXN1_exon_chr5:174953641_PAS-9']	[423.655325244088, 880.091452916994, 1693.24800639542]	[-0.20662888736580515, 0.48367686968821716, -0.25181268423021436]	[0.0695568962411197, 0.000269313341840945, 0.492189757512762]	PAS#:1,2_PASResult-PASResult	APA_both	
SH2D4A	506.302217435	0.387491435584	1.0	NC	['SH2D4A_exon_chr8:19252061_PAS-2', 'SH2D4A_exon_chr8:19252061_PAS-3']	[262.557657650245, 189.636754180266]	[0.54674688210140621, -0.5834984315117695]	[0.71690481648087, 0.631057244296666]	NC	NotSig	
LMO7	1780.74425749	-0.0847258830985	1.0	NC	['LMO7_exon_chr13:76432057_PAS-2', 'LMO7_exon_chr13:76432057_PAS-3', 'LMO7_exon_chr13:76432057_PAS-5']	[119.553779400185, 1214.06075862194, 242.679266055754]	[-0.0037008072237475209, -0.056604359612566379, 0.11374604060138785]	[0.983366700090086, 0.895772667084661, 0.773728000334446]	NC	NotSig	
CCT8	7524.16630016	-0.733829558463	0.109494612675	NC	
RWDD2A	214.247743605	-2.22895096213951	NA	NC	['RWDD2A_exon_chr6:83905314_PAS-1', 'RWDD2A_exon_chr6:83905314_PAS-2']	[170.934177321437, 35.8133177322538]	[-0.96783895472803094, 0.96783895472803083]	['NA', 'NA']	NC	NotSig	
RWDD2B	403.790038716	1.23089205087	1.0	NC	
CCT2	3612.86338019	0.441307521038	0.772958434338	NC	
CCT3	19092.8964849	-0.260906571976	0.485145072922	NC	
CCT7	7940.24276987	-0.277766921952	0.60843079312	NC	
MRFAP1L1	791.787201187	0.847206579265	1.0	NC	['MRFAP1L1_exon_chr4:6709429_PAS-1', 'MRFAP1L1_exon_chr4:6709429_PAS-2']	[517.078620106167, 275.836913526505]	[0.011943156161756008, -0.011943156161756063]	[0.598414474700563, 0.808028363633935]	NC	NotSig	
CCT5	13356.2293916	-0.322169040082	0.49248238548	NC	['CCT5_exon_chr5:10264768_PAS-1', 'CCT5_exon_chr5:10264768_PAS-2', 'CCT5_exon_chr5:10264768_PAS-3']	[3606.4792435036, 7325.12365434309, 2150.9106579317]	[0.09875967151054596, 0.0061076632904515371, -0.10312920354540148]	[0.748873631344682, 0.658993076776664, 0.152109368647338]	NC	NotSig	
LINC00525	4.30816171101	5.78120690675	1.0	NC	
C1QL4	191.637284839	-0.922669783044	1.0	NC	
TIMM13	4276.11444692	-0.391570867803	0.561724426547	NC	['TIMM13_exon_chr19:2425623_PAS-1', 'TIMM13_exon_chr19:2425623_PAS-2']	[3279.86742689062, 900.497033867358]	[-0.19083421642083831, 0.19083421642083825]	[0.395882943092612, 0.556767358480083]	NC	NotSig	
TIMM10	1573.97528241	-0.0229384879339	1.0	NC	['TIMM10_exon_chr11:57295936_PAS-1', 'TIMM10_exon_chr11:57295936_PAS-2', 'TIMM10_exon_chr11:57295936_PAS-3']	[340.491058201595, 339.174188263323, 872.188090611505]	[-0.10524967943297248, -0.10506142632153659, 0.21031110575450906]	[0.73992315344109, 0.740457228790226, 0.69378490854271]	NC	NotSig	
LINC00528	39.7162962605	-7.94071701500164	NA	NC	
ARL13B	415.45890382	-3.30530941338	0.400362833165	NC	['ARL13B_exon_chr3:93755396', 'ARL13B_exon_chr3:93772031']	[87.5703308190459, 329.351058457451]	[-0.23103048615221272, 0.23103048615221278]	['NA', 0.397555158990846]	NC	NotSig	['ARL13B_exon_chr3:93772031_PAS-1', 'ARL13B_exon_chr3:93772031_PAS-2']	[111.434420013214, 211.060667854395]	[0.15510508453847666, -0.15510508453847671]	['NA', 0.339556917694182]	NC	NotSig	
STAG1	216.534507984	-0.464073559845	1.0	NC	['STAG1_exon_chr3:136055999_PAS-1', 'STAG1_exon_chr3:136055999_PAS-2']	[135.423526112921, 70.173501549153]	[0.58645764521401378, -0.58645764521401378]	[0.87895087596163, 'NA']	NC	NotSig	
NAP1L2	77.780834808	-2.74745641109	0.728140777281	NC	
SWI5	1571.38593431	0.826579688447	1.0	NC	
AKTIP	359.56817149	-2.44436326696884	NA	NC	
INPPL1	2389.30568428	-0.593096852774	0.653881328253	NC	['INPPL1_exon_chr11:71949307_PAS-1', 'INPPL1_exon_chr11:71949307_PAS-2']	[256.58017444714, 2067.63051813207]	[-0.040232019780639686, 0.040232019780639727]	[0.677340580165277, 0.609161703070799]	NC	NotSig	
BMS1P2	0.778814901063	-3.22211405522	1.0	NC	
UBALD1	270.667043742	-0.355733703536	1.0	NC	
UBALD2	770.806842336	1.08974184092	1.0	NC	['UBALD2_exon_chr17:74266275_PAS-1', 'UBALD2_exon_chr17:74266275_PAS-2', 'UBALD2_exon_chr17:74266275_PAS-3']	[78.3329691109626, 58.4839405346804, 629.306926539561]	[-0.19609280788345193, 0.012955582882378094, 0.18313722500107388]	[0.753238450840484, 0.764325043652884, 0.395882943092612]	NC	NotSig	
ZC3H8	81.3225098275	-1.62289239579843	NA	NC	
RPL23AP82	867.111210497	1.91879726253	0.591945718793	NC	['RPL23AP82_exon_chr22:51237083_PAS-1', 'RPL23AP82_exon_chr22:51237083_PAS-2']	[461.303673500474, 371.218977431561]	[0.070610515986034017, -0.061209174856758197]	[0.404040236958221, 0.454736380640407]	NC	NotSig	
LRR1	1027.86671341	1.24148906275	0.949222501989	NC	
RPL23AP87	10.404213782	-1.21468907113	1.0	NC	
GFM1	699.993731322	-1.09218438648	1.0	NC	['GFM1_exon_chr3:158409125_PAS-1', 'GFM1_exon_chr3:158409125_PAS-2', 'GFM1_exon_chr3:158409125_PAS-4']	[213.794979484761, 171.839200700095, 289.49261698245]	[0.56626969574979635, -0.087154779070723332, -0.53642986146041316]	[0.650284692681835, 0.522894489561446, 0.292775047104377]	NC	NotSig	
ZC3H3	250.718712659	0.394176655	1.0	NC	
ZC3H4	387.331082064	-0.691490593433	1.0	NC	
C22orf34	136.313404049	1.69539472692771	NA	NC	
ZC3H6	139.009640444	-0.365415802489	1.0	NC	['ZC3H6_exon_chr2:113088582_PAS-1', 'ZC3H6_exon_chr2:113088582_PAS-2', 'ZC3H6_exon_chr2:113088582_PAS-3', 'ZC3H6_exon_chr2:113088582_PAS-5']	[8.02776208615572, 96.508527987217, 10.2019476511562, 16.1960614127383]	[0.14003813860953596, -0.54843703373743069, 0.17796513448295209, 0.27791434457762404]	[0.395882943092612, 0.755642122189845, 0.395882943092612, 'NA']	NC	NotSig	
HECTD3	264.211635942	0.548545019937	1.0	NC	
WDPCP	195.319983829	9.3373422468	0.00714153558207	UP	
RADX	291.763279025	7.92574777578	0.0306233583329	UP	['RADX_exon_chrX:105921358_PAS-1', 'RADX_exon_chrX:105921358_PAS-2']	[43.7817072196812, 251.434136477762]	[-0.58955668413100637, 0.58955668413100626]	['NA', 0.0241314802886308]	PAS#:2-only_UP	APA_Lengthening	
CROT	126.45890509	-5.49317658408	0.274745620891	NC	
LOC100335030	19.9135406777	21.3230393089998	NA	NC	
TNFRSF10B	952.322775499	-0.182751316244	1.0	NC	['TNFRSF10B_exon_chr8:22877648_PAS-1', 'TNFRSF10B_exon_chr8:22877648_PAS-3', 'TNFRSF10B_exon_chr8:22877648_PAS-4', 'TNFRSF10B_exon_chr8:22877648_PAS-5']	[539.852829704463, 56.3217801028765, 178.866389476923, 101.745772761753]	[-0.64000350305933451, -0.0011958953978876558, 0.41124356037064108, 0.22762160116323393]	[0.42760395099394, 'NA', 0.168312892710451, 0.266552376372822]	NC	NotSig	
XIAP	226.624828959	0.839287234762	1.0	NC	['XIAP_exon_chrX:123040838_PAS-3', 'XIAP_exon_chrX:123040838_PAS-4']	[21.9319972122427, 187.933279255715]	[0.1190310436901811, -0.20646530343813285]	[0.513092362969161, 0.86859325928808]	NC	NotSig	
SLC35F5	409.198634026	0.683741645768	1.0	NC	['SLC35F5_exon_chr2:114464298_PAS-1', 'SLC35F5_exon_chr2:114464298_PAS-2', 'SLC35F5_exon_chr2:114464298_PAS-3', 'SLC35F5_exon_chr2:114464298_PAS-4', 'SLC35F5_exon_chr2:114464298_PAS-6', 'SLC35F5_exon_chr2:114464298_PAS-8']	[82.2577002697852, 71.4419173142065, 50.9875135242242, 25.8068919198746, 72.9667343622565, 31.7048365860091]	[-0.25352563152800967, 0.35039937470398902, -0.25476193757407328, -0.069367716140866648, 0.0079608253954055463, 0.13911874024461707]	[0.809497182141719, 'NA', 'NA', 'NA', 0.932129896647308, 0.395882943092612]	NC	NotSig	
SLC4A3	76.8051144095	0.0176963590363	1.0	NC	
TNFRSF10D	516.49200672	-0.816980009655	1.0	NC	['TNFRSF10D_exon_chr8:22993101_PAS-1', 'TNFRSF10D_exon_chr8:22993101_PAS-3']	[477.234324741613, 26.7437989327255]	[-0.1789099637042687, 0.14597586733745302]	[0.697060738974815, 'NA']	NC	NotSig	
DCTN2	2440.86603906	-1.11858071633	0.125975437753	NC	['DCTN2_exon_chr12:57923833_PAS-2', 'DCTN2_exon_chr12:57923833_PAS-3']	[129.402427744565, 2239.00417287818]	[0.058741908136123344, -0.091350432931401548]	[0.945912929437337, 0.233019849576019]	NC	NotSig	
DCTN3	1353.9766902	-0.0837525705887	1.0	NC	
DCTN1	1671.33617275	1.36616028516	0.662411779966	NC	
DCTN6	826.078153052	-1.52050219052	1.0	NC	['DCTN6_exon_chr8:30040591_PAS-1', 'DCTN6_exon_chr8:30040591_PAS-2', 'DCTN6_exon_chr8:30040591_PAS-3']	[76.3018188063097, 248.485872730426, 471.547902634739]	[-0.062442209669914664, 0.088381677484481169, -0.025939467814566464]	[0.546259544658427, 0.673473004565256, 0.408339597983344]	NC	NotSig	
SLC4A8	5.60951469262	-6.08647756002	1.0	NC	
DCTN4	864.024279597	0.553475790003	1.0	NC	['DCTN4_exon_chr5:150088309_PAS-1', 'DCTN4_exon_chr5:150088309_PAS-2', 'DCTN4_exon_chr5:150088309_PAS-5']	[642.157462118713, 80.3371539293825, 70.6169529110401]	[0.059348917438037496, -0.18727787835815946, 0.14300376301959161]	[0.750767574980114, 'NA', 'NA']	NC	NotSig	
DCTN5	778.404742516	1.60756157746	1.0	NC	['DCTN5_exon_chr16:23678368_PAS-2', 'DCTN5_exon_chr16:23678368_PAS-4']	[205.015464045782, 481.529479034227]	[0.0026029075074177621, -0.057616772731524657]	[0.526571851451926, 0.327846259945228]	NC	NotSig	
KCMF1	959.131412326	0.122479684742	1.0	NC	['KCMF1_exon_chr2:85280271_PAS-1', 'KCMF1_exon_chr2:85280271_PAS-4', 'KCMF1_exon_chr2:85280271_PAS-5']	[143.59958425059, 678.254954609487, 49.5166549014705]	[0.30415011509335255, -0.12450755217441045, -0.10983422107814006]	[0.00612945636620298, 0.963140334213211, 'NA']	PAS#:1-only_UP	APA_Shortening	
AP5B1	194.69279303	-0.0951085011755	1.0	NC	
LOC728743	10.7476456347	-7.02222905725	1.0	NC	
ASPM	965.566157271	-1.72144926143	1.0	NC	['ASPM_exon_chr1:197111461_PAS-1', 'ASPM_exon_chr1:197111461_PAS-2']	[10.2019476511562, 32.0884487808073]	[nan, nan]	[0.395882943092612, 'NA']	NC	NotSig	['ASPM_exon_chr1:197053257_PAS-1', 'ASPM_exon_chr1:197053257_PAS-2', 'ASPM_exon_chr1:197053257_PAS-3']	[712.425787845499, 147.909955532136, 51.6233810481703]	[0.046896515115919857, -0.12165920496708255, 0.074762689851162675]	[0.471989918506159, 'NA', 'NA']	NC	NotSig	
KNTC1	99.218540871	-1.65087393271	0.878435772157	NC	
LOC105370203	1.13392813062	2.67554006687	1.0	NC	
WFDC10B	11.1551719484	-1.57872264345	1.0	NC	
LARP1B	213.407632167	-0.238727726117	1.0	NC	['LARP1B_exon_chr4:129029038', 'LARP1B_exon_chr4:129131011']	[84.6945530905745, 87.2807419292078]	[-0.256192673247568, 0.25619267324756789]	['NA', 0.845455678198871]	NC	NotSig	['LARP1B_exon_chr4:129131011_PAS-1', 'LARP1B_exon_chr4:129131011_PAS-2', 'LARP1B_exon_chr4:129131011_PAS-3']	[13.0543908376604, 21.0695880402662, 52.4880410420603]	[-0.49248680275673384, 0.3422923735187296, 0.1501944292380043]	['NA', 0.282250985586501, 0.768950858851657]	NC	NotSig	['LARP1B_exon_chr4:129029038_PAS-1', 'LARP1B_exon_chr4:129029038_PAS-2']	[20.3265022212424, 61.5164874609594]	[0.56137400517148317, -0.56137400517148339]	[0.359750351248269, 'NA']	NC	NotSig	
CKMT2-AS1	1.81791723747	-4.46571547084	1.0	NC	
CHMP4A	939.265579403	0.998816996244	1.0	NC	['CHMP4A_exon_chr14:24678787_PAS-1', 'CHMP4A_exon_chr14:24678787_PAS-2']	[119.270301272475, 801.33754192483]	[-0.34399445735959067, 0.34128657331560142]	['NA', 0.566847237116937]	NC	NotSig	
SLC43A3	6068.10383334	-0.28369858334	0.811628524006	NC	
KYAT1	375.514703736	1.01476732199	1.0	NC	
ADGRB1	10.3032808141	0.907874284492	1.0	NC	
ADGRB2	403.387967205	-0.552999553037	1.0	NC	
ADGRB3	16.5108759025	-21.7594060088261	NA	NC	
ZFHX2	15.0909184885	6.61387147152086	NA	NC	
BROX	1066.04695232	0.789117674452	1.0	NC	['BROX_exon_chr1:222905970_PAS-1', 'BROX_exon_chr1:222905970_PAS-4']	[52.479099587488, 908.483129496252]	[0.079283775667173664, -0.17287924119498099]	[0.240606727397072, 0.583575871503399]	NC	NotSig	
PLCL2	325.81486446	2.6722925551	1.0	NC	
NMT2	354.102507017	-2.25701191417	0.966808334922	NC	['NMT2_exon_chr10:15147771_PAS-1', 'NMT2_exon_chr10:15147771_PAS-2']	[171.761179436862, 171.043654253537]	[0.50271952882365833, -0.54147226149898209]	['NA', 0.0875777414282]	PAS#:2-only_Down	APA_Lengthening	
CYP20A1	9.99493516955	6.99649388772	1.0	NC	
FAM86B2	2.41394815837	-4.86654445708	1.0	NC	
FAM86B1	55.3596886096	1.74418867968	0.863397191138	NC	
BPHL	45.1322117905	-4.18077260258	0.568586690138	NC	
LINC01010	13.2691380699	7.40551506057151	NA	NC	
RNF25	325.105485366	-0.0703879321276	1.0	NC	
RNF24	241.045988153	-1.21518877354	1.0	NC	['RNF24_exon_chr20:3907961_PAS-1', 'RNF24_exon_chr20:3907961_PAS-2', 'RNF24_exon_chr20:3907961_PAS-3', 'RNF24_exon_chr20:3907961_PAS-4']	[131.934987353857, 26.2588321447192, 56.3668580123678, 20.7523400028097]	[-0.25836002478253989, -0.15929334077995649, 0.18587141043415367, 0.23178195512834276]	[0.597088157321855, 'NA', 0.971094193422286, 0.651969441751193]	NC	NotSig	
UBE2V2	1365.91232576	-0.0598146449091	1.0	NC	['UBE2V2_exon_chr8:48973242_PAS-2', 'UBE2V2_exon_chr8:48973242_PAS-3', 'UBE2V2_exon_chr8:48973242_PAS-4']	[78.6020034708066, 124.574784202276, 1035.52060531067]	[0.12350481332396687, -0.068376589372473082, -0.044881094235166286]	[0.0722851266984764, 'NA', 0.882992159146185]	PAS#:1-only_UP	APA_Shortening	
RNF26	1167.15285367	0.71170248556	1.0	NC	
RNF20	274.239212704	2.17827594279	1.0	NC	['RNF20_exon_chr9:104324528_PAS-1', 'RNF20_exon_chr9:104324528_PAS-2']	[26.4494453946866, 242.07169157798]	[0.11997680360739253, -0.1199768036073926]	[0.276205855586251, 0.423835158998935]	NC	NotSig	
FOSL2	1704.55627712	-0.0525501011003	1.0	NC	['FOSL2_exon_chr2:28634797_PAS-1', 'FOSL2_exon_chr2:28634797_PAS-2']	[884.029332975444, 763.525625768685]	[-0.012357047993620141, 0.009104894623201687]	[0.975390666132665, 0.991821947610176]	NC	NotSig	
ZNF730	71.175825527	-4.16970371624	0.473692616544	NC	
H3F3C	46.1338112027	7.24408343299503	NA	NC	
ZNF736	137.745656168	-2.56989699247	1.0	NC	['ZNF736_exon_chr7:63808468_PAS-3', 'ZNF736_exon_chr7:63808468_PAS-4']	[97.0530891964889, 6.35902459191625]	[-0.024957961734501044, -0.062560727308136416]	['NA', 0.424956173659014]	NC	NotSig	
ZNF737	11.3363586038	-6.1218671724188	NA	NC	
ZNF883	73.7251870267	1.13836946668	0.961337444658	NC	['ZNF883_exon_chr9:115759400_PAS-1', 'ZNF883_exon_chr9:115759400_PAS-2']	[42.1160890248095, 6.9297009865974]	[nan, nan]	['NA', 0.395882943092612]	NC	NotSig	
UBIAD1	292.179067875	-0.820318826715	1.0	NC	['UBIAD1_exon_chr1:11345701_PAS-1', 'UBIAD1_exon_chr1:11345701_PAS-2', 'UBIAD1_exon_chr1:11345701_PAS-3']	[106.649157864827, 22.4754921785257, 156.304081238281]	[0.95754029077058478, -0.12168384223818537, -0.83585644853239927]	[0.304012413845367, 'NA', 0.0682541573806545]	PAS#:3-only_Down	APA_Shortening	
IRGQ	249.354883592	-0.678010971265	1.0	NC	
C1GALT1C1	709.096950581	1.17845102536	1.0	NC	['C1GALT1C1_exon_chrX:119759529_PAS-1', 'C1GALT1C1_exon_chrX:119759529_PAS-2', 'C1GALT1C1_exon_chrX:119759529_PAS-3', 'C1GALT1C1_exon_chrX:119759529_PAS-4']	[41.7702222263007, 205.386120885008, 157.400965068099, 275.476805867048]	[-0.19696538680425055, 0.41921934920765913, -0.25282412001498911, -0.010144865986596419]	[0.233122772320153, 0.00106266627295737, 0.968224878724564, 0.770648401841015]	PAS#:2-only_UP	APA_both	
SSTR1	173.379050092	-2.94059446651	1.0	NC	
SLC43A1	504.402293661	1.44023604332	1.0	NC	
ARHGEF26-AS1	50.6229685691	-23.2770460899909	NA	NC	
MARS	253.112004416	-1.04585251336	1.0	NC	
AP1G2	99.7614967687	-0.157007497778	1.0	NC	
TOX	0.861632342203	3.44216706921	1.0	NC	
LINC01135	45.8111977047	8.22849948317515	NA	NC	
IGSF8	843.852468423	1.64311348294	0.573818292021	NC	
KLRD1	2.80373364383	-5.08197631866	1.0	NC	
UBE2F-SCLY	294.598888814	-1.28943384776	1.0	NC	
AK7	20.6130172844	2.6316041325	1.0	NC	
LINC01132	17.0884220322	-21.8065718369907	NA	NC	
SNUPN	769.699365169	2.04284030312	1.0	NC	
IGSF3	371.3175916	-1.5345641416	1.0	NC	['IGSF3_exon_chr1:117117020_PAS-1', 'IGSF3_exon_chr1:117117020_PAS-2']	[164.160349455612, 37.1185598718292]	[-0.43937346048287351, 0.4393734604828734]	[0.672679264041197, 0.25080376077511]	NC	NotSig	
CTNNB1	2834.20291384	-0.185219190902	0.821600656169	NC	
TAF9	601.456817529	-1.42499497601	1.0	NC	
MOB1A	1571.03754851	0.0109746426949	1.0	NC	['MOB1A_exon_chr2:74379725_PAS-1', 'MOB1A_exon_chr2:74379725_PAS-4', 'MOB1A_exon_chr2:74379725_PAS-6']	[235.273195024869, 125.164323693015, 361.661962645394]	[-0.74210593686056558, 0.21299324622418481, 0.51897288306990097]	[0.699938437910537, 'NA', 0.0345621319671261]	PAS#:3-only_UP	APA_Shortening	
MOB1B	191.737399354	-0.435394847596	1.0	NC	['MOB1B_exon_chr4:71847697_PAS-1', 'MOB1B_exon_chr4:71847697_PAS-3', 'MOB1B_exon_chr4:71847697_PAS-4', 'MOB1B_exon_chr4:71847697_PAS-5']	[10.5364377380794, 15.7210340853883, 13.3412824627695, 138.680630993177]	[0.13315314330467648, 0.19867294397840612, 0.16859907872023674, -0.5891939282064369]	[0.395882943092612, 'NA', 0.389620879377625, 0.752038366313227]	NC	NotSig	
TAF8	88.0017328475	-3.44110799762145	NA	NC	
CYS1	53.4265725499	21.5733103058678	NA	NC	
MYOF	2122.60662394	-0.23339694061	0.811974813356	NC	['MYOF_exon_chr10:95066186_PAS-1', 'MYOF_exon_chr10:95066186_PAS-2']	[1907.78658667148, 124.382614585321]	[-0.029018129446036212, 0.029018129446036267]	[0.71690481648087, 0.92471004720337]	NC	NotSig	
AQP3	2328.77994992	0.406705308412	0.667879453583	NC	
GPX1	6505.5616713	0.11872291485	0.953601588332	NC	
TMEM41A	378.065269661	-1.27400136194	1.0	NC	['TMEM41A_exon_chr3:185207389_PAS-1', 'TMEM41A_exon_chr3:185207389_PAS-2', 'TMEM41A_exon_chr3:185207389_PAS-3']	[301.734309093107, 41.6702636472759, 25.2540015626982]	[-0.60791175862428304, 0.37283108039578383, 0.23508067822849932]	[0.395882943092612, 0.399465742879748, 'NA']	NC	NotSig	
TMEM41B	1438.37544003	-0.271883346585	1.0	NC	['TMEM41B_exon_chr11:9302201', 'TMEM41B_exon_chr11:9316639']	[1075.99074779886, 234.875792027962]	[0.22462386766493092, -0.22462386766493098]	[0.796065493377178, 'NA']	NC	NotSig	['TMEM41B_exon_chr11:9302201_PAS-1', 'TMEM41B_exon_chr11:9302201_PAS-3']	[870.529173144426, 127.995246529487]	[0.11020855478521407, -0.18281267867394105]	[0.587931857501561, 0.653578869066054]	NC	NotSig	
RAE1	1087.8006632	-0.365626100063	1.0	NC	
SLCO5A1	10.9484571223	-3.28780560008423	NA	NC	
CNOT9	1236.63411419	0.509338162412	1.0	NC	['CNOT9_exon_chr2:219458251', 'CNOT9_exon_chr2:219458831']	[124.355715692381, 1112.01941355629]	[-0.2263928533340642, 0.22639285333406423]	[0.382328393050853, 1.0]	NC	NotSig	['CNOT9_exon_chr2:219458251_PAS-1', 'CNOT9_exon_chr2:219458251_PAS-2']	[64.0963845849289, 57.1252884320225]	[-0.55283192808106318, 0.55283192808106318]	['NA', 'NA']	NC	NotSig	['CNOT9_exon_chr2:219458831_PAS-2', 'CNOT9_exon_chr2:219458831_PAS-3', 'CNOT9_exon_chr2:219458831_PAS-4']	[64.3887597451139, 376.261797606396, 637.362173273263]	[0.08654554983151061, 0.51749306255282645, -0.64825426003708198]	[0.101666676569519, 0.00199183071512985, 0.682019486642977]	PAS#:2-only_UP	APA_both	
CNOT8	1757.67127834	-0.378196067519	1.0	NC	['CNOT8_exon_chr5:154254850_PAS-1', 'CNOT8_exon_chr5:154254850_PAS-3']	[353.770285661056, 1320.09890545509]	[0.43021634519584345, -0.50425765813340573]	[0.33271456696805, 0.334681717812375]	NC	NotSig	
ILVBL	1136.82749639	-1.58316623432	0.637475977084	NC	
CNOT2	687.943288884	-0.88849581356	1.0	NC	['CNOT2_exon_chr12:70747609_PAS-1', 'CNOT2_exon_chr12:70747609_PAS-2', 'CNOT2_exon_chr12:70747609_PAS-3']	[48.3906849703705, 103.760011746823, 517.273374939689]	[0.20652142236865875, 0.10285926436792192, -0.3093806867365807]	[0.242616231795725, 'NA', 0.502555969435879]	NC	NotSig	
AARS2	93.3119447916	-0.547551349615	1.0	NC	['AARS2_exon_chr6:44266463_PAS-1', 'AARS2_exon_chr6:44266463_PAS-2', 'AARS2_exon_chr6:44266463_PAS-3', 'AARS2_exon_chr6:44266463_PAS-4']	[36.6435574482566, 14.0485836507725, 17.7257224440989, 21.1321284313879]	[-0.58595656918769556, 0.381654686332487, 0.48155068208938678, -0.27724879923417828]	['NA', 'NA', 'NA', 'NA']	NC	NotSig	
CNOT7	914.654103324	-0.584764744001	1.0	NC	['CNOT7_exon_chr8:17086738', 'CNOT7_exon_chr8:17089021']	[767.52376959327, 147.02550044781]	[-0.29554610389777525, 0.29554610389777514]	[0.626376843291997, 0.498060401009918]	NC	NotSig	['CNOT7_exon_chr8:17089021_PAS-1', 'CNOT7_exon_chr8:17089021_PAS-2', 'CNOT7_exon_chr8:17089021_PAS-3']	[81.5930974097613, 47.6401699937844, 17.3934845200041]	[0.66234700703688232, -0.80354182350414849, 0.14119481646726614]	[0.0291796261600913, 0.994561710767449, 'NA']	PAS#:1-only_UP	APA_Lengthening	
CNOT6	703.339588588	0.283641955068	1.0	NC	['CNOT6_exon_chr5:180000988_PAS-1', 'CNOT6_exon_chr5:180000988_PAS-2', 'CNOT6_exon_chr5:180000988_PAS-3']	[259.839635004611, 350.25828810514, 82.7281092328064]	[-0.07475807618935415, 0.15240535505631031, -0.077647278866955965]	[0.998415311164855, 0.847132749751177, 0.883277338561222]	NC	NotSig	
CNOT4	208.959166554	3.26030936197	0.939116408396	NC	
ITGB1	9027.48745386	0.211546176829	0.765725658413	NC	
MZF1-AS1	1.98458416001	1.15691827196	1.0	NC	
ITGB3	144.968846078	24.0871792663723	NA	NC	
ITGB5	2936.97288737	0.466566371328	0.727803919533	NC	['ITGB5_exon_chr3:124480795_PAS-2', 'ITGB5_exon_chr3:124480795_PAS-3']	[1082.63273630721, 1615.47680250574]	[-0.31680647540494966, 0.3111755386192151]	[0.804948442220841, 0.296497566266999]	NC	NotSig	
ITGB4	751.796092153	0.581078917556	1.0	NC	
ITGB6	101.547760087	-0.896252187124509	NA	NC	
ITGB8	48.2792877874	0.247198400854	1.0	NC	['ITGB8_exon_chr7:20449498_PAS-1', 'ITGB8_exon_chr7:20449498_PAS-2']	[16.6642809439604, 21.1440109453787]	[1.0, -1.0]	['NA', 0.320412536920131]	NC	NotSig	
DDX11L2	50.0198033818	-8.27455167317	0.0993008279331	DOWN	
SRC	543.246040928	1.32717802451	1.0	NC	
BUD31	3350.99502575	-0.51943586405	0.39830099658	NC	
YARS2	705.999953345	-1.96951669004	0.786141238298	NC	['YARS2_exon_chr12:32899478_PAS-1', 'YARS2_exon_chr12:32899478_PAS-2']	[474.581026645398, 61.8591309989389]	[-0.48501786308582506, 0.48501786308582512]	[0.395882943092612, 0.229509901089546]	NC	NotSig	
CDK19	151.363289395	-0.620563079432	1.0	NC	['CDK19_exon_chr6:110931181_PAS-1', 'CDK19_exon_chr6:110931181_PAS-2', 'CDK19_exon_chr6:110931181_PAS-3']	[92.6988971509061, 30.2008929701715, 18.6396136300277]	[-0.90955726041814666, 0.54051975251115092, 0.33360203475297495]	[0.402663394423905, 'NA', 'NA']	NC	NotSig	
ATN1	124.258472765	2.2513738089	0.779770675359	NC	
LCP1	18.4564523354	21.2181019640658	NA	NC	
STRCP1	0.802706788914	3.34967457725	1.0	NC	
PHF7	28.8694811122	8.52735989863	1.0	NC	
NR2C2	246.356448263	-2.89267346184	0.912447027276	NC	
SLC37A4	142.455793531	-0.494682014032	1.0	NC	
MYO6	1008.36491473	-1.47204719377	1.0	NC	['MYO6_exon_chr6:76624530_PAS-1', 'MYO6_exon_chr6:76624530_PAS-2', 'MYO6_exon_chr6:76624530_PAS-3']	[326.892010084736, 76.8053152549171, 493.243095391782]	[0.45444773625141666, 0.22365109011934267, -0.6548618882743833]	[0.958378153303964, 0.839687178796365, 0.0442110424875036]	PAS#:3-only_Down	APA_Shortening	
NR2C1	141.965011128	0.369656113031	1.0	NC	['NR2C1_exon_chr12:95414005', 'NR2C1_exon_chr12:95424185']	[97.2437631430422, 29.8765581982672]	[-0.11385637880709165, 0.11385637880709165]	[0.822579736707136, 'NA']	NC	NotSig	['NR2C1_exon_chr12:95414005_PAS-1', 'NR2C1_exon_chr12:95414005_PAS-2']	[21.7418556500051, 72.4308309302775]	[0.47425150556082685, -0.47425150556082685]	['NA', 0.859214385456404]	NC	NotSig	
RPP14	331.173848331	-1.18248367461	1.0	NC	['RPP14_exon_chr3:58303167_PAS-1', 'RPP14_exon_chr3:58303167_PAS-3', 'RPP14_exon_chr3:58303167_PAS-4']	[73.0843072503385, 49.7745263753441, 106.906709673941]	[-0.046888258086151435, 0.5033391222265251, -0.44951842765433486]	['NA', 0.226189478321988, 0.678540935870459]	NC	NotSig	
POLG	840.71392107	-0.93052018003	1.0	NC	
EAPP	339.285450411	1.18104799073	1.0	NC	['EAPP_exon_chr14:34985135_PAS-1', 'EAPP_exon_chr14:34985135_PAS-2']	[35.9526386103621, 131.071323278773]	[0.14003348445603439, -0.14003348445603436]	[0.964691220654096, 0.773393550652844]	NC	NotSig	
GNPDA2	88.5544129247	0.662533916171	0.993483494095	NC	['GNPDA2_exon_chr4:44703812_PAS-1', 'GNPDA2_exon_chr4:44703812_PAS-2', 'GNPDA2_exon_chr4:44703812_PAS-3']	[5.52198034173962, 74.4698550664134, 5.1845963473089]	[0.030057065503911289, -0.12840472306852624, 0.098347657564614846]	[0.819787624971407, 0.936061333389761, 0.397043990549502]	NC	NotSig	
GNPDA1	1779.94560797	0.762409453647	1.0	NC	['GNPDA1_exon_chr5:141380234_PAS-1', 'GNPDA1_exon_chr5:141380234_PAS-3']	[1521.49454186852, 217.3566467243]	[-0.21038548888206487, 0.19446722640004385]	[0.59387135139257, 7.9585282570792e-05]	PAS#:2-only_UP	APA_Shortening	
TMEM255B	5.5144469901	6.13779790135	1.0	NC	
MAN1B1	1449.14917412	-0.220806776392	1.0	NC	
LINC00470	115.242672227	-0.962864438885	0.947102829829	NC	
HDAC10	95.9101073291	0.188125753586	1.0	NC	
PCK2	303.944116755	-1.48427989578	1.0	NC	['PCK2_exon_chr14:24569204', 'PCK2_exon_chr14:24572719']	[20.2547958846737, 276.838114707834]	[0.2658791738915332, -0.26587917389153315]	['NA', 1.0]	NC	NotSig	
USP31	150.998008407	0.11144983988	1.0	NC	['USP31_exon_chr16:23072728_PAS-1', 'USP31_exon_chr16:23072728_PAS-2', 'USP31_exon_chr16:23072728_PAS-3']	[14.5010459758604, 18.7750727667074, 72.9055143643561]	[0.36264140737360612, 0.44516229256382644, -0.8078036999374324]	['NA', 'NA', 'NA']	NC	NotSig	
RASAL2	267.521501203	-0.114057701478	1.0	NC	['RASAL2_exon_chr1:178442210_PAS-3', 'RASAL2_exon_chr1:178442210_PAS-4']	[201.492234118934, 63.7206169364726]	[0.43982364157003795, -0.4578891517854542]	[0.907152634995166, 0.264982707913694]	NC	NotSig	
URGCP	511.155240034	4.20651426719	0.363714130369	NC	
DENND6A-DT	0.607120142613	3.00209662786	1.0	NC	
CFAP69	10.6084461427	-6.01799461875	1.0	NC	
SLC9A3-AS1	319.75456532	3.36901066836	0.447923110342	NC	
LBR	2451.6763601	0.124656866166	0.891249301503	NC	
SMAGP	422.329343697	-1.11531939683	1.0	NC	
KPNA6	974.530502664	-0.274268666721	1.0	NC	['KPNA6_exon_chr1:32620189', 'KPNA6_exon_chr1:32636308']	[108.443740658564, 223.830541751584]	[-0.60697943648427533, 0.60697943648427533]	['NA', 0.702525485242995]	NC	NotSig	['KPNA6_exon_chr1:32636308_PAS-1', 'KPNA6_exon_chr1:32636308_PAS-4']	[180.962121503544, 38.6428648952711]	[-0.25849230063162332, 0.24335670139460297]	[0.789904661612122, 'NA']	NC	NotSig	
RAN	13141.884249	-0.556225098574	0.22271734664	NC	
CFAP61	11.7757318395	2.7124968524	1.0	NC	
USP35	8.08579059779	-3.59896349284	1.0	NC	
SLC12A5	168.172397222	1.55371900559	1.0	NC	
SLC12A4	218.735283108	-2.25952947656	1.0	NC	
SLC12A7	881.521433698	-0.851643743241	1.0	NC	
SLC12A6	206.699082123	-1.03461568713	1.0	NC	['SLC12A6_exon_chr15:34522197_PAS-1', 'SLC12A6_exon_chr15:34522197_PAS-2']	[163.638211346891, 36.8864572904192]	[-0.56025004050284255, 0.56025004050284255]	[0.520087287848696, 'NA']	NC	NotSig	
SHMT1	673.460327651	-1.45782323631	1.0	NC	['SHMT1_exon_chr17:18231174_PAS-1', 'SHMT1_exon_chr17:18231174_PAS-2', 'SHMT1_exon_chr17:18231174_PAS-3']	[65.8628534851665, 84.7669012351809, 450.38047935841]	[-0.023896010942031282, 0.33057356904723439, -0.30667755810520325]	[0.719702629696738, 0.573183802471072, 0.42760395099394]	NC	NotSig	
SLC12A3	3535.73885728	-0.267618245234	0.796362285608	NC	['SLC12A3_exon_chr16:56947176_PAS-4', 'SLC12A3_exon_chr16:56947176_PAS-5']	[1661.18295672363, 1453.30666228774]	[-0.0031984130521816034, 0.010534981444448588]	[0.896407193455803, 0.909035206916]	NC	NotSig	
SLC12A2	710.740394938	0.940952439012	1.0	NC	['SLC12A2_exon_chr5:127522188_PAS-2', 'SLC12A2_exon_chr5:127522188_PAS-4', 'SLC12A2_exon_chr5:127522188_PAS-5']	[107.384053575662, 321.72057469789, 251.56815565061]	[0.22873862452298613, 0.46052185784459482, -0.73133787029692954]	['NA', 0.378694283179419, 0.49619861255005]	NC	NotSig	
LBH	1269.8656857	-0.0882772395146	1.0	NC	['LBH_exon_chr2:30480299_PAS-2', 'LBH_exon_chr2:30480299_PAS-4']	[300.491660177071, 948.064375032081]	[0.46555254702475246, -0.46906843720870395]	[0.0474971242842483, 0.44516368477496]	PAS#:1-only_UP	APA_Shortening	
SLC12A9	623.870174574	-1.75204722938	1.0	NC	
SLC12A8	58.3979369037	22.8153224066022	NA	NC	
IMP3	1217.01433717	0.479559119293	1.0	NC	['IMP3_exon_chr15:75931426_PAS-1', 'IMP3_exon_chr15:75931426_PAS-2']	[1114.39365034907, 74.2109422469169]	[-0.031717827497309004, 0.031717827497308851]	[0.753921162363963, 0.847543456578209]	NC	NotSig	
EXT2	1172.71373537	0.0706518110892	1.0	NC	['EXT2_exon_chr11:44265699_PAS-2', 'EXT2_exon_chr11:44265699_PAS-3']	[1052.49926551858, 91.2883162167334]	[-0.01890540174976485, -0.0026260436034559742]	[0.950668828838794, 0.990543708707824]	NC	NotSig	
EXT1	583.160955331	-0.219043890924	1.0	NC	
RFLNB	718.407144316	-0.679213268175	1.0	NC	['RFLNB_exon_chr17:289771_PAS-1', 'RFLNB_exon_chr17:289771_PAS-2', 'RFLNB_exon_chr17:289771_PAS-3']	[330.447280890535, 57.5257224640345, 280.342046427088]	[0.47384406869351353, -0.13588881284953563, -0.42339490969012472]	[0.750686429935883, 'NA', 0.465872893703187]	NC	NotSig	
ACIN1	1765.42736194	-1.26670923403	0.454600521404	NC	
XYLT2	306.239434228	-1.47567137813	1.0	NC	
ATP1B3	2983.87942527	0.778052278379	0.148902475077	NC	['ATP1B3_exon_chr3:141644373_PAS-2', 'ATP1B3_exon_chr3:141644373_PAS-3', 'ATP1B3_exon_chr3:141644373_PAS-4']	[2523.52467278701, 214.861682893985, 193.51033726623]	[-0.012265005646530214, -0.089209756401335105, 0.10318333624815726]	[0.395882943092612, 0.777760519125908, 'NA']	NC	NotSig	
ATP1B1	13824.9946734	0.51042988526	0.248537514354	NC	['ATP1B1_exon_chr1:169100530_PAS-5', 'ATP1B1_exon_chr1:169100530_PAS-6', 'ATP1B1_exon_chr1:169100530_PAS-7', 'ATP1B1_exon_chr1:169100530_PAS-8']	[5727.67856196362, 1534.25498659775, 752.480333120022, 5514.13120988156]	[0.010322146940838994, 0.091038034007795254, 0.052305591492715159, -0.16567756648472265]	[0.395882943092612, 0.286151860304774, 'NA', 0.964917667137644]	NC	NotSig	
TFB1M	250.376129448	-0.293500621228	1.0	NC	
SERF2-C15ORF63	3710.86737205	0.418887960334	0.666393837894	NC	
TESK1	465.165501916	0.0923824396472	1.0	NC	
TESK2	131.030715377	-0.508662569841	1.0	NC	
LINC02593	338.213194468	-1.65493345619	1.0	NC	['LINC02593_exon_chr1:852198_PAS-1', 'LINC02593_exon_chr1:852198_PAS-2']	[116.246765331608, 62.6272367299046]	[-0.38263513907488367, 0.38263513907488367]	[0.503281494068593, 'NA']	NC	NotSig	
LINC02595	39.7054277809	8.29181152947787	NA	NC	
CCNG1	1629.13553363	-1.10878943361	0.699743421331	NC	
NOS1AP	29.061814374	-0.175367116458	1.0	NC	
TSEN15	732.896697381	-1.08803812124	1.0	NC	['TSEN15_exon_chr1:184041961', 'TSEN15_exon_chr1:184064824']	[282.764350285597, 441.452426896124]	[0.017440385206244025, -0.017440385206244025]	[0.838594245157864, 1.0]	NC	NotSig	['TSEN15_exon_chr1:184041961_PAS-1', 'TSEN15_exon_chr1:184041961_PAS-3']	[36.6496203291805, 228.397118046082]	[0.37015118431189692, -0.46466234181663579]	[0.506015011642535, 0.548927707334291]	NC	NotSig	
MORN2	680.31438349	-1.14795329982	1.0	NC	['MORN2_exon_chr2:39109554_PAS-2', 'MORN2_exon_chr2:39109554_PAS-3']	[578.506816502996, 86.8525516645575]	[-0.4239776731172189, 0.41216799542230514]	[0.41520168540616, 0.0664487665192511]	PAS#:2-only_UP	APA_Lengthening	
LOC100419170	42.5728421083	-5.04872472151697	NA	NC	
ALDH5A1	283.931925681	-1.78209240243	1.0	NC	['ALDH5A1_exon_chr6:24533735_PAS-1', 'ALDH5A1_exon_chr6:24533735_PAS-2']	[239.741785674677, 37.0159254935123]	[0.1109919096462979, -0.11099190964629796]	[0.526571851451926, 'NA']	NC	NotSig	
LEPROTL1	1707.87903535	0.854086808621	1.0	NC	['LEPROTL1_exon_chr8:29963262_PAS-1', 'LEPROTL1_exon_chr8:29963262_PAS-5']	[1333.2990808432, 287.185428452733]	[0.41946508914891922, -0.40395760068002096]	[0.21312901817443, 0.395882943092612]	NC	NotSig	
SPTY2D1	549.570987758	-0.60416310407	1.0	NC	['SPTY2D1_exon_chr11:18627948_PAS-1', 'SPTY2D1_exon_chr11:18627948_PAS-2', 'SPTY2D1_exon_chr11:18627948_PAS-3']	[411.386385342622, 48.7865945089376, 85.1022337471024]	[-0.60673188938817713, 0.22034668079549716, 0.38638520859267994]	[0.397609920112349, 0.225888262302368, 0.0442110424875036]	PAS#:3-only_UP	APA_Shortening	
RNF224	91.9815913103	-5.6449921567016	NA	NC	
TCTA	215.03893446	2.59214734210796	NA	NC	['TCTA_exon_chr3:49452253_PAS-1', 'TCTA_exon_chr3:49452253_PAS-2']	[110.956942476184, 105.437416829932]	[0.58583164230265028, -0.58583164230265039]	['NA', 'NA']	NC	NotSig	
GON4L	242.283494908	0.521426784445	1.0	NC	
SNX3	2304.2659172	0.415856168172	0.886714728318	NC	['SNX3_exon_chr6:108532421_PAS-1', 'SNX3_exon_chr6:108532421_PAS-2', 'SNX3_exon_chr6:108532421_PAS-3']	[272.737997021721, 1779.76077138972, 172.570201544751]	[-0.2077724484675233, 0.19183824571148989, 0.0048662007754982917]	[0.455841908795341, 0.585058140842388, 0.905326256896318]	NC	NotSig	
SNX2	3057.44993044	-0.947798444216	0.239813121222	NC	['SNX2_exon_chr5:122165293_PAS-1', 'SNX2_exon_chr5:122165293_PAS-2']	[1298.59520920863, 1586.53892887528]	[0.2559130623750514, -0.22015610223524168]	[0.928845309000004, 0.163005756378799]	NC	NotSig	
SNX1	721.808307475	-1.29771654987	1.0	NC	['SNX1_exon_chr15:64429767_PAS-1', 'SNX1_exon_chr15:64429767_PAS-2']	[636.322444448383, 49.6404965050457]	[0.083085866418127874, -0.083085866418127888]	[0.485807630283231, 'NA']	NC	NotSig	
SNX7	567.254914681	-0.86561962752	1.0	NC	
SNX6	726.567408366	-0.12484177587	1.0	NC	['SNX6_exon_chr14:35030299_PAS-1', 'SNX6_exon_chr14:35030299_PAS-2', 'SNX6_exon_chr14:35030299_PAS-3']	[294.235214983117, 189.237855467823, 196.733222521893]	[0.12651543109347974, -0.057073034179782767, -0.14981983743603255]	[0.889049910724235, 0.910038328954513, 0.786374105309779]	NC	NotSig	
SNX5	574.411920249	-1.41386971453	1.0	NC	['SNX5_exon_chr20:17922240_PAS-1', 'SNX5_exon_chr20:17922240_PAS-2']	[53.3027019877412, 141.725690662555]	[0.25129519195967898, -0.25129519195967909]	[0.99997862556736, 0.718940238214396]	NC	NotSig	
SNX4	570.691905877	-1.30680978406	1.0	NC	['SNX4_exon_chr3:125165488_PAS-1', 'SNX4_exon_chr3:125165488_PAS-2']	[432.045022555765, 124.910391081986]	[-0.79193033204276908, 0.7919303320427693]	['NA', 0.176036376517547]	NC	NotSig	
SNX9	354.420440536	1.52701455608	1.0	NC	['SNX9_exon_chr6:158363823_PAS-1', 'SNX9_exon_chr6:158363823_PAS-2', 'SNX9_exon_chr6:158363823_PAS-3']	[190.335710687403, 114.296351650468, 36.8532899234217]	[0.67743281414006318, -0.7346394187238976, 0.057206604583834489]	[0.395882943092612, 0.779562567636874, 0.620411659578466]	NC	NotSig	
SNX8	515.665634302	-0.0170395279111	1.0	NC	['SNX8_exon_chr7:2291405_PAS-1', 'SNX8_exon_chr7:2291405_PAS-2']	[75.6710791806057, 361.263363445148]	[-0.10534714028655737, 0.10534714028655745]	['NA', 0.796641232200868]	NC	NotSig	
TEFM	479.757344328	1.68826439391	1.0	NC	
LINC00665	615.87989226	0.259616112368	1.0	NC	
WHRN	157.70042097	-0.392657990939	1.0	NC	
CASD1	218.433354189	-1.66930553193	1.0	NC	['CASD1_exon_chr7:94184804_PAS-1', 'CASD1_exon_chr7:94184804_PAS-3', 'CASD1_exon_chr7:94184804_PAS-4']	[20.291224964334, 76.4202201836347, 47.4265947501127]	[0.54973368331835604, -0.59282243505328314, 0.07991371972964717]	['NA', 'NA', 'NA']	NC	NotSig	
MIR3614	292.354333015	6.5086394483	0.196412608948	NC	
CCDC127	327.085880859	2.34590101111	1.0	NC	
CCDC126	256.636996775	-0.928792747105	1.0	NC	['CCDC126_exon_chr7:23682550_PAS-1', 'CCDC126_exon_chr7:23682550_PAS-2', 'CCDC126_exon_chr7:23682550_PAS-4']	[24.1908389464771, 9.19847739038676, 138.180071116986]	[0.31387657355342552, 0.11935041077290552, -0.42242449871926202]	[0.299920432541265, 0.395882943092612, 0.786118876770386]	NC	NotSig	
CCDC125	357.093035291	5.3030436762	0.335621577596	NC	['CCDC125_exon_chr5:68576519_PAS-1', 'CCDC125_exon_chr5:68576519_PAS-2']	[309.098356160184, 50.6515841230715]	[-0.14413335367134406, 0.14413335367134403]	[0.375223576346821, 0.241575892278003]	NC	NotSig	
CCDC124	2124.00106129	1.29495802434	0.0588769595811	UP	
SLC11A2	2582.08563748	-0.00425845735122	1.0	NC	['SLC11A2_exon_chr12:51379775_PAS-2', 'SLC11A2_exon_chr12:51379775_PAS-3']	[86.1697590941728, 27.3645036042572]	[0.065453021848122628, -0.1140778181978549]	[0.720510736573057, 0.885805728007832]	NC	NotSig	['SLC11A2_exon_chr12:51373566_PAS-1', 'SLC11A2_exon_chr12:51373566_PAS-2', 'SLC11A2_exon_chr12:51373566_PAS-5']	[224.897349353569, 208.110129360342, 154.546301532828]	[-0.018252511592107501, -0.34105774104571673, 0.30890350478140577]	[0.504227230012079, 0.854875380309113, 0.113638058874195]	NC	NotSig	
CCDC122	28.1703746172	21.8015602314771	NA	NC	
SLC11A1	45.1248602768	-1.32461242161	0.953601588332	NC	
KHSRP	968.420888663	0.282273459757	1.0	NC	['KHSRP_exon_chr19:6413119_PAS-2', 'KHSRP_exon_chr19:6413119_PAS-3']	[572.8319942751, 358.073916804734]	[-0.33121193919203684, 0.33026019054224076]	[0.742190916209969, 0.44656892760842]	NC	NotSig	
TIMELESS	688.955959992	-1.85080537031	1.0	NC	
TMEM86A	43.8285041967	-2.41802854524808	NA	NC	['TMEM86A_exon_chr11:18723120_PAS-1', 'TMEM86A_exon_chr11:18723120_PAS-2']	[6.70922836603414, 35.5619612474198]	[1.0, -1.0]	[0.395882943092612, 'NA']	NC	NotSig	
ITPKA	90.4311781085	4.49676572875	0.268604692928	NC	
STK26	680.408672288	0.429023099896	1.0	NC	
ITPKC	338.990057451	-0.752285349535	1.0	NC	
ITPKB	27.4867963428	-7.40904010679	1.0	NC	
NUTM2B-AS1	408.881263177	3.25769886489	0.9592829266	NC	
MYT1	3.8338725569	5.61277304034	1.0	NC	
PHKG2	432.163529574	0.607282340936	1.0	NC	
PDE5A	10.4217723742	0.401973477392	1.0	NC	['PDE5A_exon_chr4:120415550_PAS-1', 'PDE5A_exon_chr4:120415550_PAS-2']	[5.76403798797781, 4.24251561653376]	[1.0, -1.0]	[0.395882943092612, 0.406204604086672]	NC	NotSig	
PKM	21623.1747725	0.709418946958	0.0336744169919	UP	
ITPK1	402.655164232	0.47238623721	1.0	NC	['ITPK1_exon_chr14:93403259', 'ITPK1_exon_chr14:93406068']	[35.4539786308589, 287.823109151482]	[-0.043127838716004646, 0.043127838716004674]	['NA', 1.0]	NC	NotSig	['ITPK1_exon_chr14:93406068_PAS-1', 'ITPK1_exon_chr14:93406068_PAS-2']	[43.9170682155133, 235.607720430921]	[0.22581899825883314, -0.22581899825883311]	['NA', 0.912466460957924]	NC	NotSig	
ORAI3	438.22245733	-2.45558077905	1.0	NC	['ORAI3_exon_chr16:30964506_PAS-1', 'ORAI3_exon_chr16:30964506_PAS-2']	[168.894522091453, 259.745348748685]	[-0.40635142841236788, 0.40635142841236793]	['NA', 0.571892690498739]	NC	NotSig	
ORAI1	205.681012812	1.67573523864	1.0	NC	
LINC00476	138.705332058	-1.9759022874	1.0	NC	
FNIP1	563.033878059	0.0806725922091	1.0	NC	['FNIP1_exon_chr5:130977407', 'FNIP1_exon_chr5:131013290']	[457.670192886894, 80.2689385689582]	[0.29822833916835079, -0.29822833916835062]	[1.0, 'NA']	NC	NotSig	
FNIP2	18.5377198825	5.19855171693614	NA	NC	
TSIX	4.9844153668	-5.91312263449	1.0	NC	
SNX29P2	1.33566431375	4.10799205573	1.0	NC	
UHRF1BP1L	22.4430962486	3.30130627098	1.0	NC	['UHRF1BP1L_exon_chr12:100430863_PAS-1', 'UHRF1BP1L_exon_chr12:100430863_PAS-2']	[6.52255669500152, 8.78963797964181]	[nan, nan]	[0.395882943092612, 0.395882943092612]	NC	NotSig	
C12orf29	127.480163928	-0.733353922894	0.976779489835	NC	['C12orf29_exon_chr12:88442011_PAS-1', 'C12orf29_exon_chr12:88442011_PAS-2', 'C12orf29_exon_chr12:88442011_PAS-3']	[44.6299044876184, 16.7407372976737, 61.4529093704177]	[0.85544130709578792, -0.2193309501027314, -0.63611035699305629]	[0.459954357585654, 'NA', 'NA']	NC	NotSig	
ZNF300	41.9446981873	-0.0973862159294	1.0	NC	
TUBB2A	93.9458475988	0.851395384243	0.974062988911	NC	
SLC25A25-AS1	166.277272234	-3.49428733248903	NA	NC	
RNASEH2A	2192.56925842	-0.247802757592	0.805235928911	NC	['RNASEH2A_exon_chr19:12924142_PAS-1', 'RNASEH2A_exon_chr19:12924142_PAS-2']	[1333.89619297408, 783.651110089339]	[0.01457087336110352, -0.014570873361103576]	[0.847220590364315, 0.787445961167066]	NC	NotSig	
RNASEH2C	3301.48578717	0.820939687206	0.124501473497	NC	['RNASEH2C_exon_chr11:65485144_PAS-1', 'RNASEH2C_exon_chr11:65485144_PAS-2']	[232.666891246505, 3009.88980514997]	[-0.1033967574095495, 0.10356457229669835]	[0.650284692681835, 0.213111429358895]	NC	NotSig	
RNASEH2B	118.851814852	-5.72368953212	0.129246056879	NC	['RNASEH2B_exon_chr13:51530494', 'RNASEH2B_exon_chr13:51544068']	[7.31440570447415, 109.840821602608]	[nan, nan]	[0.382328393050853, 0.0199442803404445]	NC	NotSig	
ATP6V1D	2035.69261534	0.799032983974	0.592573770627	NC	['ATP6V1D_exon_chr14:67804581_PAS-1', 'ATP6V1D_exon_chr14:67804581_PAS-2', 'ATP6V1D_exon_chr14:67804581_PAS-4']	[391.716520532049, 1176.9324214679, 438.517313620464]	[0.1540481583057553, -0.49780751992716227, 0.33528853646057244]	[0.395882943092612, 0.843085760887011, 4.29060465410464e-08]	PAS#:3-only_UP	APA_Shortening	
SNHG9	475.037619067	1.1356102569	1.0	NC	
COMTD1	847.870935692	0.304169758268	1.0	NC	
SMIM4	1906.49364903	1.50361222149	0.168405657044	NC	
NAPRT	2155.91798358	0.0153333202087	1.0	NC	
NEIL1	50.5272371365	2.05717742676	0.793601594603	NC	
NEIL3	18.2951723652	0.433455283572	1.0	NC	
NEIL2	401.58020512	1.54184842811	1.0	NC	
HNRNPR	2701.23477906	-0.703812046502	0.358951873474	NC	
LINC00997	71.6246842392	3.19078591744	0.630955130294	NC	
LINC00992	43.3690863694	0.094766762774599	NA	NC	
CLYBL	152.469990406	3.93918212175	0.95202552168	NC	
CCDC50	255.596837469	0.633675401553	1.0	NC	['CCDC50_exon_chr3:191109530_PAS-3', 'CCDC50_exon_chr3:191109530_PAS-8']	[74.9511203663383, 57.3037860842649]	[0.31921037180696898, -0.070641097701014344]	[0.395882943092612, 'NA']	NC	NotSig	
AHI1	479.604315141	0.191224419635	1.0	NC	['AHI1_exon_chr6:135605110_PAS-1', 'AHI1_exon_chr6:135605110_PAS-2']	[53.4415672902367, 172.092214246379]	[0.02590656022875365, -0.025906560228753706]	[0.807216985847383, 'NA']	NC	NotSig	
LINC00999	19.642698995	-6.86327472321731	NA	NC	
P2RY2	33.2937754768	7.76506988378	1.0	NC	['P2RY2_exon_chr11:72945201_PAS-1', 'P2RY2_exon_chr11:72945201_PAS-2']	[2.84316573884682, 29.488951301964]	[0.088351180822989206, -0.088351180822989206]	[0.42760395099394, 0.286151860304774]	NC	NotSig	
PGAM5	1626.69990921	0.46192871922	1.0	NC	['PGAM5_exon_chr12:133297264_PAS-2', 'PGAM5_exon_chr12:133297264_PAS-5']	[172.229734173849, 1324.42602190457]	[-0.036932368945018321, 0.01125476528512015]	[0.98133393044947, 0.761207875602751]	NC	NotSig	
FABP3	94.3554518698	-0.20169376037	1.0	NC	['FABP3_exon_chr1:31838100_PAS-1', 'FABP3_exon_chr1:31838100_PAS-2', 'FABP3_exon_chr1:31838100_PAS-3']	[21.0059561299483, 39.0888963862131, 31.0564435042414]	[0.19294042116172264, -0.01549439590667695, -0.17744602525504546]	['NA', 'NA', 'NA']	NC	NotSig	
FANCD2	506.738324899	-0.208632308063	1.0	NC	['FANCD2_exon_chr3:10142872_PAS-1', 'FANCD2_exon_chr3:10142872_PAS-2']	[31.5817251794504, 453.857492038987]	[0.1363600507892585, -0.13636005078925861]	['NA', 0.846513547462435]	NC	NotSig	
PGAM1	11210.9116163	-0.504944881292	0.183834544264	NC	['PGAM1_exon_chr10:99192112_PAS-2', 'PGAM1_exon_chr10:99192112_PAS-3']	[912.547393828407, 10078.4321400395]	[0.04497981600455736, -0.050537089547870728]	[0.827222964451438, 0.327846259945228]	NC	NotSig	
MESP1	354.467013094	-2.36795297831	1.0	NC	
MXD4	1678.86882636	0.474109870926	1.0	NC	['MXD4_exon_chr4:2249160_PAS-1', 'MXD4_exon_chr4:2249160_PAS-2']	[557.008880781922, 1086.17210109983]	[0.21821340405467893, -0.21821340405467904]	[0.630258512059968, 0.959039113778158]	NC	NotSig	
MXD3	550.181408651	1.05924623244405	NA	NC	
AKR1C1	2777.49595153	-0.869387660628	0.142480034612	NC	
MXD1	445.440687192	1.81161009403	1.0	NC	['MXD1_exon_chr2:70165229_PAS-1', 'MXD1_exon_chr2:70165229_PAS-2', 'MXD1_exon_chr2:70165229_PAS-3', 'MXD1_exon_chr2:70165229_PAS-4']	[127.043088653354, 155.905116340143, 144.285053205298, 25.8451260252722]	[0.35598077169663611, 0.43727369138788841, -0.61253620033980816, -0.18071826274471617]	['NA', 'NA', 0.971494450677093, 0.794655085984185]	NC	NotSig	
AKR1C3	5458.94619591	-0.110401108484	1.0	NC	
OLMALINC	873.402411047	0.450502220559	1.0	NC	
SEC61B	5968.98312122	-0.0315882849477	0.94481683202	NC	
C1QBP	5593.13712533	0.283555805927	0.709993585124	NC	
MED21	604.063960934	-2.10758105205	0.964635226087	NC	['MED21_exon_chr12:27181218_PAS-1', 'MED21_exon_chr12:27181218_PAS-2', 'MED21_exon_chr12:27181218_PAS-3']	[143.816189608899, 90.2095242385296, 358.050863803866]	[0.41072173523102096, -0.16178410070293592, -0.32686021234526424]	[0.961726719222192, 'NA', 0.29110055792206]	NC	NotSig	
ITFG1	946.18657116	0.578969329339	1.0	NC	['ITFG1_exon_chr16:47188299_PAS-1', 'ITFG1_exon_chr16:47188299_PAS-2', 'ITFG1_exon_chr16:47188299_PAS-3']	[62.081864948173, 559.552904765867, 225.472759283151]	[-0.073475514358614144, -0.17367454691868944, 0.24715006127730371]	['NA', 0.894555047827097, 0.471679077977479]	NC	NotSig	
DOCK3	122.195444944	3.22164364975	0.676763687627	NC	['DOCK3_exon_chr3:51418481_PAS-1', 'DOCK3_exon_chr3:51418481_PAS-2']	[41.4554160592702, 28.4313093977005]	[-0.42698876239416039, 0.42698876239416028]	['NA', 'NA']	NC	NotSig	
HNRNPL	5430.69627935	0.144859068758	0.98350696673	NC	
DNMBP	668.884709223	-0.923152349085	1.0	NC	
MED23	93.3547462874	2.89745015684	0.680154635257	NC	['MED23_exon_chr6:131895106', 'MED23_exon_chr6:131907878']	[14.0097437551515, 73.899947737909]	[-0.87659109219441356, 0.87659109219441356]	[0.789072126755112, 0.148180054365962]	NC	NotSig	['MED23_exon_chr6:131907878_PAS-1', 'MED23_exon_chr6:131907878_PAS-2']	[24.0945253893913, 48.1326731712109]	[-0.66779380768930507, 0.66779380768930496]	[0.334681717812375, 'NA']	NC	NotSig	
ASL	715.364816556	0.190296495448	1.0	NC	['ASL_exon_chr7:65557755_PAS-1', 'ASL_exon_chr7:65557755_PAS-2', 'ASL_exon_chr7:65557755_PAS-3']	[510.751563002754, 64.7971409417425, 41.9470166353886]	[0.19084889774980629, -0.15297296870926819, -0.037875929040538166]	[0.884077056121831, 0.57113609088686, 0.919729847916806]	NC	NotSig	
ATP6V0B	6744.04455942	0.015234959787	0.95202552168	NC	
ATP6V0C	8957.50462665	0.647468003618	0.698095273964	NC	
JCAD	83.2612723626	-6.53860897448	0.0941201817422	DOWN	['JCAD_exon_chr10:30301729_PAS-1', 'JCAD_exon_chr10:30301729_PAS-2', 'JCAD_exon_chr10:30301729_PAS-3']	[12.4702176982892, 22.6240195469262, 44.9527709099876]	[0.5874330099037296, -0.28583332119080496, -0.30159968871292459]	['NA', 'NA', 'NA']	NC	NotSig	
ZNF75D	79.7950266844	-3.66175128293	0.591886849043	NC	
DOCK7	737.093752957	-0.573559147019	1.0	NC	
LOC100128568	1.2461038417	-3.90739312912	1.0	NC	
COL5A1	199.701992566	0.681265490847	1.0	NC	['COL5A1_exon_chr9:137734003_PAS-1', 'COL5A1_exon_chr9:137734003_PAS-3']	[48.650258930933, 85.9797917222321]	[0.52631771106143288, -0.55836388434570017]	[0.234692241919059, 0.96717137811457]	NC	NotSig	
LAMP3	7.77113782544	6.63598869544	1.0	NC	
LAMP2	1409.19361108	-0.386333865761	1.0	NC	['LAMP2_exon_chrX:119560003', 'LAMP2_exon_chrX:119570349']	[495.609702640208, 860.072545593865]	[0.14653737190901966, -0.14653737190901961]	[1.0, 1.0]	NC	NotSig	['LAMP2_exon_chrX:119570349_PAS-1', 'LAMP2_exon_chrX:119570349_PAS-2', 'LAMP2_exon_chrX:119570349_PAS-4']	[645.370011517529, 92.8457163377594, 104.117798100737]	[0.17837048915527687, -0.10548005217171193, -0.10713293610294033]	[0.751241416726635, 'NA', 'NA']	NC	NotSig	['LAMP2_exon_chrX:119560003_PAS-1', 'LAMP2_exon_chrX:119560003_PAS-2', 'LAMP2_exon_chrX:119560003_PAS-3']	[36.8566111126934, 219.53368756741, 210.792862756187]	[0.1503863534795121, -0.54396021286533647, 0.32521452765949743]	['NA', 0.508119765935612, 0.70206835680842]	NC	NotSig	
LAMP1	5235.61448202	0.0365600844286	1.0	NC	['LAMP1_exon_chr13:113976597_PAS-1', 'LAMP1_exon_chr13:113976597_PAS-5']	[437.627631055907, 4231.58993908425]	[0.18986240683998173, -0.22221908524612444]	['NA', 0.463633582116237]	NC	NotSig	
TCF25	939.657959879	0.197236235042	1.0	NC	
EP300	236.758924938	-0.00898151973938	1.0	NC	['EP300_exon_chr22:41488614', 'EP300_exon_chr22:41572777']	[25.1765832773692, 139.320236985728]	[-0.49879937864490109, 0.49879937864490098]	['NA', 0.591491127154183]	NC	NotSig	
DUT	1482.89448607	-0.715149524852	1.0	NC	['DUT_exon_chr15:48634219_PAS-3', 'DUT_exon_chr15:48634219_PAS-5']	[1217.09590396423, 149.684650609626]	[-0.33151323922840703, 0.18590012768417463]	[0.338371073920792, 0.517528024980906]	NC	NotSig	
MAP2K5	256.924696736	0.946253369465	1.0	NC	
NAT10	56.7673313582	5.32776772408	0.211476076141	NC	
NELFCD	2292.66770516	-0.543996543929	0.513170093597	NC	
HNRNPD	3879.15619554	0.591847703949	0.406230950442	NC	['HNRNPD_exon_chr4:83274467_PAS-3', 'HNRNPD_exon_chr4:83274467_PAS-4']	[1850.89485779729, 1667.72662964283]	[-0.25621680923984047, 0.25747911142304425]	[0.975959811341528, 0.286151860304774]	NC	NotSig	
ALDH2	427.340926425	-0.443175262949	1.0	NC	
UHRF1BP1	140.368819769	4.18413615054	1.0	NC	['UHRF1BP1_exon_chr6:34840090_PAS-1', 'UHRF1BP1_exon_chr6:34840090_PAS-2', 'UHRF1BP1_exon_chr6:34840090_PAS-4']	[43.7505664360363, 29.1006375623145, 61.5625939503231]	[0.33870242331329792, 0.22528751660228491, -0.57693749834100139]	[0.246954897506384, 'NA', 0.543370379849751]	NC	NotSig	
LENG1	163.280277127	0.14443206364	1.0	NC	
PIP4P2	246.406576097	-2.00441120408	1.0	NC	['PIP4P2_exon_chr8:92006502_PAS-1', 'PIP4P2_exon_chr8:92006502_PAS-2', 'PIP4P2_exon_chr8:92006502_PAS-3']	[15.708774039598, 19.6073019034398, 201.79276756171]	[-0.082955383530718588, -0.10354285097629856, 0.18649823450701708]	['NA', 'NA', 0.702557660444713]	NC	NotSig	
FBN1	158.229611796	5.40343961239	0.753529253458	NC	
LOC102724404	13.8423392516	20.8181211229555	NA	NC	
RCE1	7.32150276439	0.0181640167172	1.0	NC	
LENG8	263.224225983	0.420105735845	1.0	NC	
NEU3	170.934180936	-0.24816437638	1.0	NC	
MICOS10	5300.16694344	-0.318184832942	0.549573058846	NC	
UVSSA	13.4854854388	7.43005621425	1.0	NC	['UVSSA_exon_chr4:1379656_PAS-1', 'UVSSA_exon_chr4:1379656_PAS-2']	[4.01388104307786, 9.08386233868441]	[nan, nan]	[0.404040236958221, 'NA']	NC	NotSig	
UQCR10	5565.15656736	-0.0267011661722	0.935201354779	NC	
UQCR11	8994.78588988	0.119595693297	0.862332455976	NC	
RPRD1A	1633.09335314	-1.14517693626	0.827287003891	NC	['RPRD1A_exon_chr18:33569787_PAS-1', 'RPRD1A_exon_chr18:33569787_PAS-4', 'RPRD1A_exon_chr18:33569787_PAS-5']	[1186.05657406224, 88.5288198519567, 135.138999044629]	[-0.40727719298297027, 0.17744339502818296, 0.27110056428052826]	[0.484566355996839, 0.0442277940765586, 'NA']	PAS#:2-only_UP	APA_both	
CXorf38	148.069375445	-0.695539654868	1.0	NC	['CXorf38_exon_chrX:40486173_PAS-1', 'CXorf38_exon_chrX:40486173_PAS-2', 'CXorf38_exon_chrX:40486173_PAS-3']	[92.9246794409556, 23.3706150170876, 13.4780467839033]	[-0.55350213866824705, 0.23318041292186475, 0.32032172574638235]	[0.553428057959649, 'NA', 0.404040236958221]	NC	NotSig	
RPRD1B	260.680658915	0.85478250192	1.0	NC	['RPRD1B_exon_chr20:36718128_PAS-2', 'RPRD1B_exon_chr20:36718128_PAS-3']	[20.0539971942624, 221.087699390037]	[0.12038671560557029, -0.18574990212658204]	['NA', 0.85897220953529]	NC	NotSig	
LOC101928424	1.55093821596	4.30137020371	1.0	NC	
PATJ	554.830523393	-1.26507390668	1.0	NC	['PATJ_exon_chr1:62626580_PAS-1', 'PATJ_exon_chr1:62626580_PAS-2']	[26.1898368725706, 275.704496957361]	[0.34096129538368675, -0.34096129538368669]	['NA', 'NA']	NC	NotSig	
OPRL1	135.850948754	9.79871610466	0.0245244299127	UP	
DMD	636.301239291	1.2484255616	1.0	NC	['DMD_exon_chrX:31137345_PAS-1', 'DMD_exon_chrX:31137345_PAS-2', 'DMD_exon_chrX:31137345_PAS-3', 'DMD_exon_chrX:31137345_PAS-4']	[211.470707232488, 33.608092383023, 32.590183911192, 240.358118927444]	[-0.85320207053438246, 0.07055356642098555, 0.095979964890692618, 0.68666853922270432]	['NA', 0.526571851451926, 'NA', 0.0069494672380197]	PAS#:4-only_UP	APA_Shortening	
GABARAPL1	1707.06820409	-0.379323766413	1.0	NC	['GABARAPL1_exon_chr12:10374386_PAS-2', 'GABARAPL1_exon_chr12:10374386_PAS-3']	[249.333461089064, 1424.2604236202]	[0.14833376158279188, -0.16053633781866483]	[0.601893642681791, 0.544751665634596]	NC	NotSig	
ASAH1	2477.76443572	0.317383490993	0.833866470448	NC	['ASAH1_exon_chr8:17913808_PAS-1', 'ASAH1_exon_chr8:17913808_PAS-2', 'ASAH1_exon_chr8:17913808_PAS-3']	[774.497091644721, 741.853938955517, 399.693225320277]	[-0.17774568956246928, -0.17484784250997132, 0.35259353207244037]	[0.94916756475229, 0.94200074916471, 4.29060465410464e-08]	PAS#:3-only_UP	APA_Shortening	
ASAH2	12.5850740964	3.19280207238	1.0	NC	
GABARAPL2	994.631871602	-0.269019588308	1.0	NC	['GABARAPL2_exon_chr16:75611177_PAS-1', 'GABARAPL2_exon_chr16:75611177_PAS-4']	[141.813690391806, 814.770668896363]	[0.067939742847793388, -0.063456241306735772]	[0.917494178589283, 0.763169247138]	NC	NotSig	
RAD54L	216.74463581	-1.93750688995	1.0	NC	
PRR5	636.477788334	1.40154959489	0.916864909579	NC	
PRR7	952.928125185	-0.575811582881	1.0	NC	
DVL2	619.38094049	-1.95230852107	1.0	NC	
MED11	156.657542828	0.0971778276288	1.0	NC	
KDM4A	143.830595778	-0.574586442643	1.0	NC	['KDM4A_exon_chr1:44169901_PAS-1', 'KDM4A_exon_chr1:44169901_PAS-2']	[121.603221895389, 12.549172283572]	[-0.16301866903421791, 0.16301866903421791]	[0.853058351643029, 0.6697399205988]	NC	NotSig	
MED13	264.006013843	-0.541057181172	1.0	NC	['MED13_exon_chr17:60019966_PAS-2', 'MED13_exon_chr17:60019966_PAS-3', 'MED13_exon_chr17:60019966_PAS-4', 'MED13_exon_chr17:60019966_PAS-5', 'MED13_exon_chr17:60019966_PAS-6', 'MED13_exon_chr17:60019966_PAS-7']	[19.0659349546198, 72.754032184289, 15.6224884747946, 71.0548991089355, 14.2746408179326, 61.1928872517858]	[0.18256646909103019, -0.4817077356600506, 0.14959363734572406, -0.089333197352166716, 0.13668727905951361, 0.10200016466743117]	['NA', 'NA', 'NA', 0.887354164910127, 'NA', 'NA']	NC	NotSig	
ABCB7	1347.79921259	-0.0916486472741	1.0	NC	
MED15	765.677488418	0.129611767196	1.0	NC	
MED16	259.70466099	0.510713403182	1.0	NC	
MED17	124.283712727	-1.613854553	0.871313717371	NC	
MED18	7.75174214363	2.21377618195	1.0	NC	['MED18_exon_chr1:28660928_PAS-1', 'MED18_exon_chr1:28660928_PAS-2']	[0.825805667153128, 6.66794433004634]	[0.13325735807951966, -0.13325735807951977]	[0.57113609088686, 0.696881391401279]	NC	NotSig	
MED19	367.414439471	-1.06295096005	1.0	NC	
ABCB9	129.99668376	0.45758482027	1.0	NC	['ABCB9_exon_chr12:123405498', 'ABCB9_exon_chr12:123413539']	[45.6841462160498, 45.4324049209196]	[-0.83500169801178092, 0.83500169801178115]	['NA', 0.618255987679755]	NC	NotSig	
ABCB8	719.323114261	0.386279812279	1.0	NC	
CRACR2B	18.7363402257	6.93156333263416	NA	NC	
KANSL2	227.016763351	-1.3179573136	1.0	NC	
HMGA2	41.0734307469	6.12234469159	0.178162312852	NC	['HMGA2_exon_chr12:66357025_PAS-1', 'HMGA2_exon_chr12:66357025_PAS-2']	[13.0140814283391, 26.8584615169561]	[-0.20618964972316578, 0.20618964972316584]	[0.397609920112349, 'NA']	NC	NotSig	
PSME4	1475.57334619	1.04799820388	0.550177658262	NC	['PSME4_exon_chr2:54091204_PAS-2', 'PSME4_exon_chr2:54091204_PAS-3']	[1238.88551062329, 128.634270393184]	[-0.13937103364063541, 0.137580574159888]	[0.41520168540616, 'NA']	NC	NotSig	
PSME2	2934.73517315	-0.45444682872	0.606699459331	NC	
PSME3	1990.06632248	0.436511559799	0.786141238298	NC	['PSME3_exon_chr17:40993515_PAS-1', 'PSME3_exon_chr17:40993515_PAS-4', 'PSME3_exon_chr17:40993515_PAS-5']	[716.004656652919, 770.303201098781, 378.998389983089]	[0.15933419433624912, -0.16265951040136251, 0.066644766517398146]	[0.526571851451926, 0.941499581140008, 0.728173374339436]	NC	NotSig	
PSME1	3259.8997152	-1.51908112792	0.00226880633846	DOWN	
MTSS1	35.9997954814	2.3601938634	1.0	NC	
FAM227B	30.6901004851	8.61565054156	1.0	NC	
SYDE1	2016.98673967	0.43579267832	0.630955130294	NC	
TMEM248	4077.60949035	0.833375479231	0.0943524862309	UP	['TMEM248_exon_chr7:66420489_PAS-1', 'TMEM248_exon_chr7:66420489_PAS-3']	[161.881066558361, 2655.73777776632]	[0.076746174242467977, -0.080036980883239295]	[0.134445742517615, 0.0332703019407232]	PAS#:2-only_UP	APA_Lengthening	
CDC37L1-DT	99.8235747522	-1.38862655031	0.957520390622	NC	
MTFR1L	531.018246555	0.524635578591	1.0	NC	['MTFR1L_exon_chr1:26158412_PAS-1', 'MTFR1L_exon_chr1:26158412_PAS-2']	[32.0465256789868, 483.934312146443]	[0.10369998829083239, -0.10369998829083227]	[0.275890587196144, 0.83868084404697]	NC	NotSig	
ZNF66	4.37822420757	4.05470619068	1.0	NC	
LOC283922	5.71105179406	0.190125030472	1.0	NC	
CH17-340M24.3	78.7761983763	-4.084429845175	NA	NC	
TOPBP1	356.226520756	0.966492428467	1.0	NC	['TOPBP1_exon_chr3:133319449_PAS-1', 'TOPBP1_exon_chr3:133319449_PAS-2', 'TOPBP1_exon_chr3:133319449_PAS-3', 'TOPBP1_exon_chr3:133319449_PAS-4']	[108.535594477274, 60.710038590392, 122.080632123587, 24.8211906570624]	[-0.87348106937279169, 0.2554240835730775, 0.51362730622813579, 0.10442967957157843]	[0.759785659555961, 0.231676894372266, 0.00786145499008881, 'NA']	PAS#:3-only_UP	APA_both	
TLX3	587.578522961	-1.49335799794	1.0	NC	
GOLGB1	306.187638047	0.753719488878	1.0	NC	['GOLGB1_exon_chr3:121382046', 'GOLGB1_exon_chr3:121412588']	[268.809546179062, 36.3453785668764]	[-0.18946873494946126, 0.18946873494946129]	[0.970343463861246, 'NA']	NC	NotSig	['GOLGB1_exon_chr3:121382046_PAS-1', 'GOLGB1_exon_chr3:121382046_PAS-3']	[47.8713911664869, 204.938531993991]	[-0.26393999726726886, 0.38509437499992194]	[0.716043609360739, 0.64672651396743]	NC	NotSig	
CEBPA-DT	11.3224149311	6.19919831216	1.0	NC	
SLF2	332.129836523	2.14468457595	1.0	NC	['SLF2_exon_chr10:102672326', 'SLF2_exon_chr10:102721634']	[207.869655862404, 124.316098197769]	[0.65331982602576999, -0.65331982602577021]	[0.382328393050853, 'NA']	NC	NotSig	['SLF2_exon_chr10:102721634_PAS-1', 'SLF2_exon_chr10:102721634_PAS-2']	[30.4475698483722, 90.4446212619142]	[-0.5673527578932529, 0.56735275789325301]	[0.26448374783354, 'NA']	NC	NotSig	
SLF1	2003.71999735	-1.10094779341	0.180339033425	NC	['SLF1_exon_chr5:94030536_PAS-2', 'SLF1_exon_chr5:94030536_PAS-4', 'SLF1_exon_chr5:94030536_PAS-6', 'SLF1_exon_chr5:94030536_PAS-7']	[1267.93401744962, 154.583244594978, 185.040521277218, 169.502794883763]	[0.35882255258518847, -0.12828396215973142, -0.12228256455092028, -0.13945179641908326]	[0.819477966069391, 'NA', 0.411997911348899, 0.0747218450614126]	PAS#:4-only_Down	APA_Shortening	
DNLZ	170.963324148	0.784283374007	1.0	NC	
PMAIP1	159.276244928	-2.10266167989	1.0	NC	['PMAIP1_exon_chr18:57569879_PAS-1', 'PMAIP1_exon_chr18:57569879_PAS-3']	[27.369559254218, 123.056473866691]	[0.93701669231419027, -1.0]	['NA', 0.164266249450824]	NC	NotSig	
KIAA1257	28.560493915	7.54288220459	1.0	NC	
JUN	223.489457046	0.0835877872529	1.0	NC	['JUN_exon_chr1:59246463_PAS-2', 'JUN_exon_chr1:59246463_PAS-4']	[33.8069959843509, 175.266028054779]	[-0.034528145602419291, -0.0011565989356563389]	['NA', 0.980522048045892]	NC	NotSig	
MLEC	1952.34393307	0.674133655756	1.0	NC	['MLEC_exon_chr12:121134119_PAS-2', 'MLEC_exon_chr12:121134119_PAS-4', 'MLEC_exon_chr12:121134119_PAS-6']	[261.710700841768, 162.84737874749, 1407.58421018815]	[0.1309158535321378, 0.13520780780340114, -0.27660795482230593]	[0.399563200874835, 0.00843136580804515, 0.864297520145097]	PAS#:2-only_UP	APA_both	
GRHPR	1617.00852555	-0.470316388577	1.0	NC	
IST1	2264.20445983	-1.56964235206	0.0172818583346	DOWN	
SLC30A9	717.616618387	-0.678459965975	1.0	NC	
SLC30A5	575.172607268	0.270673756545	1.0	NC	['SLC30A5_exon_chr5:68399789', 'SLC30A5_exon_chr5:68425274']	[345.986308047719, 227.737584802871]	[-0.17155297880242204, 0.17155297880242193]	[1.0, 0.996947525451128]	NC	NotSig	['SLC30A5_exon_chr5:68425274_PAS-3', 'SLC30A5_exon_chr5:68425274_PAS-5', 'SLC30A5_exon_chr5:68425274_PAS-6']	[89.1426890126738, 73.4321115241818, 35.8148603794305]	[-0.89588655051574106, 0.49344086684675614, 0.24628240920129607]	['NA', 0.274076134831741, 0.191092651261506]	NC	NotSig	
SLC30A4	114.095830319	-2.26593149307709	NA	NC	
SLC30A7	655.499361259	-1.62821214409	0.746526406703	NC	['SLC30A7_exon_chr1:101440366_PAS-2', 'SLC30A7_exon_chr1:101440366_PAS-4', 'SLC30A7_exon_chr1:101440366_PAS-6', 'SLC30A7_exon_chr1:101440366_PAS-8']	[259.869914110819, 43.9602303975014, 77.3694461237493, 205.438902311205]	[-0.072018340929535796, 0.27428696742160463, -0.058648948727056213, -0.31768261623921273]	[0.484566355996839, 0.395882943092612, 'NA', 0.411997911348899]	NC	NotSig	
SLC30A6	612.819001225	-2.07509084119	1.0	NC	['SLC30A6_exon_chr2:32445282_PAS-4', 'SLC30A6_exon_chr2:32445282_PAS-6', 'SLC30A6_exon_chr2:32445282_PAS-8']	[22.3649202050169, 144.818654523091, 197.848804692496]	[0.25007702342002719, -0.45377187545845898, -0.052040109101311793]	[0.296889205432844, 'NA', 0.540054134365517]	NC	NotSig	
SLC30A1	618.819113756	0.381033741857	1.0	NC	['SLC30A1_exon_chr1:211748381_PAS-1', 'SLC30A1_exon_chr1:211748381_PAS-2']	[485.44179076785, 82.5906448626116]	[-0.11360817583814775, 0.20711565142294802]	[0.905299422291866, 0.396358914248046]	NC	NotSig	
SLC30A3	528.620063399	0.864884206056	1.0	NC	
FURIN	3170.88771522	-0.599098015147	0.367836376805	NC	
SNRNP200	2237.12735959	0.441514441695	0.823218875376	NC	
PLEKHA8P1	122.307541867	-8.73951377488751	NA	NC	
EML2	651.888722123	-1.37923829887	1.0	NC	
GADD45A	38.5690486687	4.23862464925	1.0	NC	
GADD45B	635.259275215	-1.74757732995	1.0	NC	['GADD45B_exon_chr19:2477486_PAS-1', 'GADD45B_exon_chr19:2477486_PAS-3']	[117.575362349284, 508.242759396841]	[0.45763941468738323, -0.46452139377874929]	['NA', 0.456270558394499]	NC	NotSig	
EML1	159.100664409	0.147590533758	1.0	NC	['EML1_exon_chr14:100406324_PAS-1', 'EML1_exon_chr14:100406324_PAS-2', 'EML1_exon_chr14:100406324_PAS-3', 'EML1_exon_chr14:100406324_PAS-4']	[26.1310247488721, 7.77054617748291, 23.9160412150056, 64.419124843255]	[0.51406879389837479, -0.10485060869277463, 0.47049400398093394, -0.87971218918653415]	[0.275890587196144, 0.409135303753266, 'NA', 'NA']	NC	NotSig	
EML6	43.3021084991	-23.0627650831843	NA	NC	
EML4	1811.62193934	0.122054152192	1.0	NC	['EML4_exon_chr2:42556874_PAS-3', 'EML4_exon_chr2:42556874_PAS-4', 'EML4_exon_chr2:42556874_PAS-5']	[230.43040901044, 98.9563411768759, 1234.57405750807]	[0.10759848594008323, -0.097661600363055906, -0.077943356043284839]	[0.879304409881867, 'NA', 0.853158916378572]	NC	NotSig	
GADD45G	64.6665352682	-3.7541548999613	NA	NC	
FAM239B	142.671227755	-1.15841846817	1.0	NC	['FAM239B_exon_chrX:3769033', 'FAM239B_exon_chrX:3807458']	[24.1100311024277, 20.7959729264114]	[-0.21313905539651534, -0.021792331774441953]	[0.940184554687631, 0.770644765802202]	NC	NotSig	['FAM239B_exon_chrX:3769033_PAS-1', 'FAM239B_exon_chrX:3769033_PAS-2']	[1.53363909614152, 21.7279489476589]	[0.21079716833162787, -0.21079716833162776]	[0.49619861255005, 0.788527165591164]	NC	NotSig	['FAM239B_exon_chrX:3803316_PAS-1', 'FAM239B_exon_chrX:3803316_PAS-2']	[0.687975505383853, 5.4267229555777]	[-1.0, 1.0]	[0.616348757597073, 0.396651513512679]	NC	NotSig	['FAM239B_exon_chrX:3807458_PAS-1', 'FAM239B_exon_chrX:3807458_PAS-2']	[1.89335352700508, 18.184332270579]	[0.044271511246746748, -0.044271511246746553]	[0.982678749266352, 0.928308475867085]	NC	NotSig	
PHF3	435.291291357	-0.853365753005	1.0	NC	['PHF3_exon_chr6:64421482_PAS-1', 'PHF3_exon_chr6:64421482_PAS-2']	[130.925117133828, 279.547256205282]	[0.47056620506354652, -0.48279812158654795]	[0.739522500587431, 0.399600643172357]	NC	NotSig	
ZYG11B	1074.38907938	-0.480150096055	1.0	NC	
CDK5R1	106.668190069	-3.71606556370056	NA	NC	
TAGLN2	22257.9610983	-0.465916777286	0.154712774303	NC	
ZYG11A	630.202841042	-0.646442030318	1.0	NC	['ZYG11A_exon_chr1:53358454_PAS-1', 'ZYG11A_exon_chr1:53358454_PAS-2']	[205.296520625913, 375.525537899372]	[0.88618067003589196, -0.88618067003589218]	['NA', 0.395882943092612]	NC	NotSig	
ADM2	37.3594856904	-1.31181745271	1.0	NC	['ADM2_exon_chr22:50920996_PAS-1', 'ADM2_exon_chr22:50920996_PAS-2']	[3.77511162127144, 32.2977467275534]	[0.3624955773635673, -0.36249557736356719]	[0.408339597983344, 0.743654942482822]	NC	NotSig	
SPEF2	123.794107209	-2.75030232477	0.746648546172	NC	['SPEF2_exon_chr5:35670161_PAS-1', 'SPEF2_exon_chr5:35670161_PAS-2']	[13.7140935638494, 66.9225093516844]	[1.0, -1.0]	['NA', 'NA']	NC	NotSig	
ZMYND8	559.109344678	-0.626516656309	1.0	NC	['ZMYND8_exon_chr20:45837859_PAS-1', 'ZMYND8_exon_chr20:45837859_PAS-2']	[37.9414497783899, 493.576763427683]	[0.052909758384871032, -0.052909758384870997]	['NA', 0.607974748185133]	NC	NotSig	
RBM33	961.054225201	1.66769725875	1.0	NC	['RBM33_exon_chr7:155567687_PAS-1', 'RBM33_exon_chr7:155567687_PAS-2', 'RBM33_exon_chr7:155567687_PAS-5']	[80.4824500225799, 513.577069755265, 298.722646000639]	[0.11253726141578808, 0.12709493795750887, -0.20619618556987468]	['NA', 'NA', 'NA']	NC	NotSig	
NARS2	317.478576638	-1.15104694819	1.0	NC	['NARS2_exon_chr11:78147007_PAS-1', 'NARS2_exon_chr11:78147007_PAS-2', 'NARS2_exon_chr11:78147007_PAS-3']	[109.096743048302, 144.179887432922, 39.7311065541142]	[0.10166341537528423, -0.55319838321983095, 0.45153496784454655]	[0.804872707869219, 0.397609920112349, 0.448254713353733]	NC	NotSig	
NAIP	9.33197515235	-6.81998299642443	NA	NC	
NUPL2	638.762346736	2.29376852129	0.168075961744	NC	['NUPL2_exon_chr7:23239787_PAS-1', 'NUPL2_exon_chr7:23239787_PAS-2']	[47.5179496223822, 500.391638911959]	[0.10757132774941654, -0.10757132774941658]	['NA', 0.395882943092612]	NC	NotSig	
MIPOL1	31.8212751838	3.00673700881	1.0	NC	
GMPR	232.31877983	-0.55825214228	1.0	NC	
GMPS	761.42918091	0.116781067813	1.0	NC	
LRRC41	917.58290259	-0.448721310235	1.0	NC	
MIS18BP1	252.690912005	-0.99482559142	1.0	NC	['MIS18BP1_exon_chr14:45672393_PAS-1', 'MIS18BP1_exon_chr14:45672393_PAS-2']	[195.992912284518, 49.2400230459706]	[-0.58575631014866325, 0.58575631014866303]	[0.41520168540616, 0.395882943092612]	NC	NotSig	
CNN3	3302.59647321	-0.665177438227	0.438919115613	NC	['CNN3_exon_chr1:95362505_PAS-1', 'CNN3_exon_chr1:95362505_PAS-2', 'CNN3_exon_chr1:95362505_PAS-3']	[1651.15429154882, 1083.73899553057, 517.179951524981]	[-0.38667036604344884, 0.27761538697426996, 0.097946253102590405]	[0.457670490363737, 0.609956099353557, 'NA']	NC	NotSig	
STK33	110.61610985	-1.03514615624	0.9592829266	NC	
DHODH	84.4647458723	3.12537777241	0.668901115434	NC	['DHODH_exon_chr16:72058044_PAS-1', 'DHODH_exon_chr16:72058044_PAS-2']	[50.9306192727585, 30.8624889783397]	[0.69216807648600065, -0.69216807648600054]	['NA', 'NA']	NC	NotSig	
MAP3K21	190.486599415	3.61268598715	1.0	NC	['MAP3K21_exon_chr1:233518051_PAS-1', 'MAP3K21_exon_chr1:233518051_PAS-2']	[13.045113390003, 165.613063770425]	[0.075262960483942473, -0.075262960483942432]	['NA', 0.228368625248922]	NC	NotSig	
ZNF273	208.584125137	-7.31617641166	0.0531482268679	DOWN	
ZNF277	60.2559462021	1.06575362496532	NA	NC	['ZNF277_exon_chr7:111982616_PAS-1', 'ZNF277_exon_chr7:111982616_PAS-2']	[37.6331439745497, 20.4461143995609]	[0.94947882212719259, -0.94947882212719259]	['NA', 0.532261819967976]	NC	NotSig	
ZNF276	49.510681934	8.33977603687	0.0585412123944	UP	['ZNF276_exon_chr16:89804384_PAS-2', 'ZNF276_exon_chr16:89804384_PAS-3', 'ZNF276_exon_chr16:89804384_PAS-4']	[5.28537401141045, 23.6544458636056, 17.3419190102157]	[-0.89294524714766643, 0.49311807426938098, 0.36152247048029645]	[0.413931647287299, 0.234156617749164, 'NA']	NC	NotSig	
NCAPH	147.127837005	3.00926694724	1.0	NC	
CHAC2	377.005741926	0.73290139685	1.0	NC	['CHAC2_exon_chr2:54001279_PAS-2', 'CHAC2_exon_chr2:54001279_PAS-5', 'CHAC2_exon_chr2:54001279_PAS-6']	[32.1481257570233, 244.915417168778, 59.837540872473]	[0.029919225773228544, 0.05334942424141309, -0.22542872111093665]	[0.835023553266918, 0.748947739908195, 'NA']	NC	NotSig	
LRRC45	748.186276899	-1.88358053208	1.0	NC	
CHAC1	141.781823806	5.18998385411622	NA	NC	
SNTA1	539.768106409	-1.48023778273	1.0	NC	
MMP23A	101.051224709	23.5822402149516	NA	NC	
ARHGEF37	51.0845818408	-0.0530678425917	1.0	NC	
FAM98A	1117.16979677	0.847404426521	1.0	NC	
NBPF25P	456.412594975	-1.32390233208	1.0	NC	
NOP10	3612.84788031	-0.312716279859	0.680181189062	NC	
CIAO3	280.78139302	0.768603665687	1.0	NC	
EXOC3L4	237.232699881	-1.96587649345	1.0	NC	
PIMREG	241.086593992	-0.489395265487	1.0	NC	
CZIB	299.12316354	-0.514652706342	1.0	NC	['CZIB_exon_chr1:53679772', 'CZIB_exon_chr1:53685473']	[140.174257474591, 157.027247843955]	[0.67642967973229662, -0.67642967973229662]	[0.583659393554818, 0.637680878104359]	NC	NotSig	['CZIB_exon_chr1:53679772_PAS-1', 'CZIB_exon_chr1:53679772_PAS-2', 'CZIB_exon_chr1:53679772_PAS-3', 'CZIB_exon_chr1:53679772_PAS-4']	[49.7884440559974, 39.1667830706912, 31.1553680821207, 16.2497904480219]	[-0.79358772368260488, 0.37653724178713149, 0.26083006257041358, 0.15622041932505984]	[0.872539949749572, 'NA', 'NA', 0.347966837212574]	NC	NotSig	
NOP16	860.883042649	-0.839657262152	1.0	NC	
PARP8	209.396963564	-0.720604241832	1.0	NC	['PARP8_exon_chr5:50137800_PAS-1', 'PARP8_exon_chr5:50137800_PAS-2']	[99.2486757114955, 100.084477271942]	[0.23545846115650959, -0.23545846115650959]	[0.990246238985675, 'NA']	NC	NotSig	
EIF5B	1191.50563434	0.926836321516	1.0	NC	
CTXN1	1040.63152	1.29334002003	1.0	NC	['CTXN1_exon_chr19:7989381_PAS-1', 'CTXN1_exon_chr19:7989381_PAS-2']	[519.8822350276, 506.378794999579]	[-0.010964828865464349, 0.010964828865464349]	[0.529365175309454, 0.5123868479456]	NC	NotSig	
CENPB	2226.87218851	-0.00581474698787	1.0	NC	
EIF5A	17675.6993727	0.478693325485	0.188289043093	NC	
RPP38	164.504032675	2.41203408114	1.0	NC	
CCSER1	32.6197167153	0.33528284856	1.0	NC	
URB1-AS1	2.88342935605	-0.283054964429	1.0	NC	
MAML3	34.4144916676	-4.27564018682315	NA	NC	
MAML1	252.810462489	3.48082683488	1.0	NC	
NONO	15213.1285735	-0.352174078393	0.557149049259	NC	['NONO_exon_chrX:70519792_PAS-1', 'NONO_exon_chrX:70519792_PAS-2']	[1690.43450006428, 13285.2829305144]	[0.08077582411679772, -0.080775824116797845]	[0.404040236958221, 0.463633582116237]	NC	NotSig	
LINC02482	40.911665063	8.32734313881834	NA	NC	
TMEM173	35.8472739272	-1.5154470294984	NA	NC	['TMEM173_exon_chr5:138855118_PAS-1', 'TMEM173_exon_chr5:138855118_PAS-2']	[27.0555538549942, 8.69674226000203]	[-0.9632031616726735, 0.9632031616726735]	['NA', 0.395882943092612]	NC	NotSig	
GARS-DT	221.040987357	-0.471759618875	1.0	NC	
LSM14A	1078.84892464	-0.0265880572418	1.0	NC	['LSM14A_exon_chr19:34710296', 'LSM14A_exon_chr19:34718270']	[120.770908416528, 935.149752501568]	[-0.22199825015036337, 0.22199825015036334]	['NA', 1.0]	NC	NotSig	['LSM14A_exon_chr19:34718270_PAS-2', 'LSM14A_exon_chr19:34718270_PAS-3', 'LSM14A_exon_chr19:34718270_PAS-4']	[255.184383681467, 351.710795036529, 288.742582077607]	[0.25255691833155441, -0.49570877230572896, 0.20060016732257263]	[0.594936495862018, 0.55130563944873, 0.57113609088686]	NC	NotSig	
TRPM4	89.9014144279	0.962704866231	0.963225409011	NC	
LINC00265	40.1153737069	-22.9631530142602	NA	NC	
PAK2	583.372030067	-1.3034327741	1.0	NC	['PAK2_exon_chr3:196555190_PAS-1', 'PAK2_exon_chr3:196555190_PAS-3', 'PAK2_exon_chr3:196555190_PAS-4', 'PAK2_exon_chr3:196555190_PAS-5', 'PAK2_exon_chr3:196555190_PAS-6', 'PAK2_exon_chr3:196555190_PAS-7']	[102.034479008888, 33.1658343248952, 193.703203586863, 52.1328250101999, 51.010802737752, 39.093431892486]	[-0.30638680242490807, -0.087201762830252522, -0.54212129741902926, 0.3189762412259679, 0.31313673329850267, 0.16071602776537475]	['NA', 'NA', 0.134192276893559, 0.224074472473197, 0.241575556911247, 0.725648829904064]	NC	NotSig	
TRPM7	167.893809183	1.90302906603	1.0	NC	
TRPM2	355.88348702	-2.22059329433	1.0	NC	['TRPM2_exon_chr21:45861575_PAS-1', 'TRPM2_exon_chr21:45861575_PAS-2']	[185.018465092913, 158.228432633293]	[0.078820472525904073, -0.13634015691642798]	[0.571244811816525, 'NA']	NC	NotSig	
CCDC183-AS1	2.39166622355	0.65971160296	1.0	NC	
TIMM21	442.400669847	-0.851757526688	1.0	NC	['TIMM21_exon_chr18:71825611_PAS-1', 'TIMM21_exon_chr18:71825611_PAS-2']	[404.05650419146, 22.6312431000576]	[-0.14774156123048343, 0.14774156123048349]	[0.77639139221482, 'NA']	NC	NotSig	
KAT2B	391.348072401	-1.03537525153	1.0	NC	['KAT2B_exon_chr3:20193824_PAS-1', 'KAT2B_exon_chr3:20193824_PAS-4']	[50.7439476017259, 286.201828750374]	[0.55279154748406922, -0.61837944422084568]	['NA', 0.395882943092612]	NC	NotSig	
METRN	3031.05566242	0.638149884429	0.395628111875	NC	['METRN_exon_chr16:767071_PAS-1', 'METRN_exon_chr16:767071_PAS-2']	[2600.97196543289, 391.933239126772]	[0.019630960904848616, -0.019630960904848602]	[0.395882943092612, 0.89674117136923]	NC	NotSig	
TUBB6	2281.59336538	0.788184240871	0.413526496947	NC	
LARGE2	328.085620512	-0.690527963967	1.0	NC	
TMEM240	11.2473566147	2.74480151847	1.0	NC	
TUBB3	1569.56966886	0.108988289719	1.0	NC	
DNAJC5G	2.41810994429	2.33836330269	1.0	NC	
FAN1	146.544072496	-0.556735492721	1.0	NC	['FAN1_exon_chr15:31233769_PAS-1', 'FAN1_exon_chr15:31233769_PAS-2']	[33.2904227355026, 65.7892040965002]	[0.60247189926925016, -0.60247189926925016]	[0.247291516734254, 0.86224561707109]	NC	NotSig	
APTR	168.288862698	-1.20296532111	1.0	NC	['APTR_exon_chr7:77286977', 'APTR_exon_chr7:77313168']	[30.7124850350115, 137.12799606207]	[-0.23405114758352835, 0.23405114758352852]	['NA', 0.997112874523692]	NC	NotSig	
HERC3	195.791968865	-0.496735868838	1.0	NC	['HERC3_exon_chr4:89627903_PAS-2', 'HERC3_exon_chr4:89627903_PAS-3']	[41.2473568114548, 108.051576961932]	[-0.45803601407366556, 0.51390777502469165]	[0.356680925237892, 0.885352974382316]	NC	NotSig	
HERC2	527.11323333	-1.94413118404	1.0	NC	['HERC2_exon_chr15:28356183_PAS-1', 'HERC2_exon_chr15:28356183_PAS-3']	[376.810501710143, 67.2561189002425]	[-0.33436746154609542, -0.05849268818982474]	['NA', 'NA']	NC	NotSig	
HERC5	153.928347399	1.95335221888	1.0	NC	
HERC4	777.546240437	1.10388263517	1.0	NC	['HERC4_exon_chr10:69681656_PAS-1', 'HERC4_exon_chr10:69681656_PAS-2']	[119.870690304565, 493.092052883826]	[-0.39065434382571179, 0.31564633153816513]	[0.487745317010163, 0.403477794114522]	NC	NotSig	
HERC6	163.844865261	-1.94862223914	1.0	NC	
C19orf71	1.21424028523	3.97258370607	1.0	NC	
C19orf70	2095.34331423	0.788070252998	0.338261572611	NC	
EPN2	485.441167521	-2.03371613047	1.0	NC	
APOLD1	94.6140134757	7.2493952472	0.0751342039229	UP	
SH3BGRL3	3592.35353144	0.36264889528	0.573818292021	NC	
SH3BGRL2	191.229267315	-0.810871865684	1.0	NC	['SH3BGRL2_exon_chr6:80409215_PAS-1', 'SH3BGRL2_exon_chr6:80409215_PAS-3', 'SH3BGRL2_exon_chr6:80409215_PAS-4', 'SH3BGRL2_exon_chr6:80409215_PAS-6']	[19.8193360116751, 12.9586235987417, 43.3781157518923, 97.4120093141191]	[0.29388745626123836, 0.18147747926592211, -0.071698446696165263, -0.5518462523519283]	['NA', 0.423835158998935, 'NA', 0.526571851451926]	NC	NotSig	
ERBIN	177.878432801	3.46471019858	1.0	NC	['ERBIN_exon_chr5:65344495', 'ERBIN_exon_chr5:65374251']	[19.2562749885044, 142.490914733463]	[0.11965733188774752, -0.11965733188774752]	[0.382328393050853, 0.511893479320007]	NC	NotSig	['ERBIN_exon_chr5:65374251_PAS-2', 'ERBIN_exon_chr5:65374251_PAS-3']	[90.6551115336006, 45.8680953007201]	[0.70467173484572998, -0.72475046377396335]	[0.108350122702706, 0.805786956709461]	NC	NotSig	
LOC101926933	2.58489702661	5.04238540404	1.0	NC	
NYNRIN	5.34212052166	6.09194266757	1.0	NC	
C17orf58	499.548443935	1.65309827453	1.0	NC	
COPRS	1949.3168878	-0.421034939824	1.0	NC	
SMIM13	804.590368163	-0.624823111604	1.0	NC	['SMIM13_exon_chr6:11134636_PAS-1', 'SMIM13_exon_chr6:11134636_PAS-2', 'SMIM13_exon_chr6:11134636_PAS-3']	[306.600208607548, 326.865290726373, 157.807500961402]	[0.19032167011476187, -0.17089518513191343, -0.019426484982848574]	[0.992821948754559, 0.548927707334291, 0.874474003316252]	NC	NotSig	
WARS2-AS1	191.091437029	-0.965224605711	1.0	NC	['WARS2-AS1_exon_chr1:119724601', 'WARS2-AS1_exon_chr1:119776081']	[16.4318381113987, 18.7820127049432]	[-0.60844954422037623, 0.60844954422037634]	[0.671642425203162, 'NA']	NC	NotSig	['WARS2-AS1_exon_chr1:119724601_PAS-1', 'WARS2-AS1_exon_chr1:119724601_PAS-2']	[11.3726629553873, 4.63691642306606]	[0.96015983075405598, -0.96015983075405598]	[0.395882943092612, 0.57156162192911]	NC	NotSig	
C17orf51	270.945426497	0.744849796583	1.0	NC	['C17orf51_exon_chr17:21431571_PAS-2', 'C17orf51_exon_chr17:21431571_PAS-3', 'C17orf51_exon_chr17:21431571_PAS-4', 'C17orf51_exon_chr17:21431571_PAS-5', 'C17orf51_exon_chr17:21431571_PAS-6']	[39.0600171597445, 31.2045872750255, 81.6189938341844, 78.4710941861145, 16.0527617922899]	[-0.026936756557686486, -0.067999089412558611, -0.27929976223391673, 0.50319481100611863, -0.1656071455338568]	['NA', 0.991414764455426, 0.912830085546471, 0.116734905841127, 'NA']	NC	NotSig	
C17orf53	221.953039636	2.47171079578	1.0	NC	
C11orf65	7.04882171783	5.49821965379	1.0	NC	
TFDP2	638.886225693	-0.237238266177	1.0	NC	['TFDP2_exon_chr3:141663270_PAS-2', 'TFDP2_exon_chr3:141663270_PAS-3', 'TFDP2_exon_chr3:141663270_PAS-4']	[94.5533220995088, 185.814398423669, 312.899710992755]	[-0.13511377467445618, -0.51124552508168841, 0.64126623275146422]	[0.671926719890544, 0.335768061488225, 0.758395031369823]	NC	NotSig	
PRR36	136.339286083	-0.725361681112263	NA	NC	
CDC73	521.807808965	0.870968896344	1.0	NC	['CDC73_exon_chr1:193219806_PAS-1', 'CDC73_exon_chr1:193219806_PAS-4', 'CDC73_exon_chr1:193219806_PAS-5', 'CDC73_exon_chr1:193219806_PAS-6', 'CDC73_exon_chr1:193219806_PAS-8']	[132.922358627252, 203.635240822526, 37.1796647000192, 53.7962972990421, 45.6357085237956]	[-0.38585927735573405, 0.6020094491687249, 0.10892167673859213, -0.18418796350137578, -0.26031581764196354]	[0.835098056688299, 0.111289653114983, 0.250034673913404, 0.766791888567221, 'NA']	NC	NotSig	
LINC01909	9.30562929579	6.89333540315	1.0	NC	
SLX1B	1136.42545132	0.987838438708	0.941527718157	NC	['SLX1B_exon_chr16:29469416', 'SLX1B_exon_chr16:30208758']	[569.453320028942, 564.933958387988]	[-0.013020225850253642, 0.013020225850253586]	[0.880981390371387, 0.555469276549899]	NC	NotSig	
MIS18A	434.29441031	0.622678961684	1.0	NC	
CD53	4.67046202227	4.89291719368	1.0	NC	
MKNK2	2050.39049934	0.392312005069	0.885200481834	NC	
LCLAT1	465.3480137	1.0287586197	1.0	NC	['LCLAT1_exon_chr2:30862983_PAS-3', 'LCLAT1_exon_chr2:30862983_PAS-4']	[51.9421506564809, 390.255454845925]	[-0.3544958040162538, 0.3200103239872345]	['NA', 'NA']	NC	NotSig	
MKNK1	925.608557354	-0.537793701795	1.0	NC	
ADRA2A	18.820724421	21.242901665534	NA	NC	
OLFM2	12.6906931136	-7.26328256967	1.0	NC	
BABAM2	1423.28249485	0.5339712241	1.0	NC	
RHOT1	254.018001645	-0.84120588077	1.0	NC	['RHOT1_exon_chr17:30551635_PAS-1', 'RHOT1_exon_chr17:30551635_PAS-2', 'RHOT1_exon_chr17:30551635_PAS-3', 'RHOT1_exon_chr17:30551635_PAS-4']	[90.0833153674756, 55.0008052013416, 19.5924550287225, 73.2866610204675]	[-0.42908678085416424, -0.14337692561632406, -0.11796364630379885, 0.69042735277428724]	[0.442125123557802, 'NA', 'NA', 0.564618895312225]	NC	NotSig	
RHOT2	1755.91249719	-0.415978596302	1.0	NC	['RHOT2_exon_chr16:723480_PAS-1', 'RHOT2_exon_chr16:723480_PAS-2']	[1217.9300083214, 520.023644758652]	[0.30236410341526365, -0.30236410341526343]	[0.900327871137606, 0.395882943092612]	NC	NotSig	
BCAS4	441.362054956	0.000322546314801	1.0	NC	
RAF1	2260.35453323	-0.151157376671	0.859430908046	NC	
BCAS3	319.486961111	1.12790686598	1.0	NC	
DRAM1	293.547586372	0.077354664964	1.0	NC	['DRAM1_exon_chr12:102314994_PAS-1', 'DRAM1_exon_chr12:102314994_PAS-2', 'DRAM1_exon_chr12:102314994_PAS-3', 'DRAM1_exon_chr12:102314994_PAS-4']	[16.1621966285684, 14.1248776883182, 32.0364195580461, 207.097030025774]	[0.12073495109833904, 0.1055157573045922, 0.23483647603929844, -0.46108718444222974]	['NA', 0.36965847643, 'NA', 0.82503843022023]	NC	NotSig	
DRAM2	297.100071818	0.540134251333	1.0	NC	['DRAM2_exon_chr1:111659792_PAS-1', 'DRAM2_exon_chr1:111659792_PAS-2']	[84.7044633115234, 177.283479816864]	[0.57069127188837843, -0.55672483533066575]	[0.235373331325908, 0.783998232620947]	NC	NotSig	
DPP7	3857.44647261	-0.665145694144	0.400768262103	NC	
TMEM243	454.603440506	2.87359874878147	NA	NC	
CD81	2734.61387675	-0.460251618069	0.670586009057	NC	
LOC102724238	25.5043173292	21.6672854880837	NA	NC	['LOC102724238_exon_chr9:42019359', 'LOC102724238_exon_chr9:46685782']	[12.6270329293374, 12.6270329293374]	[nan, nan]	['NA', 'NA']	NC	NotSig	
CD83	728.377036336	-1.50872119167	0.625958608916	NC	['CD83_exon_chr6:14135339_PAS-1', 'CD83_exon_chr6:14135339_PAS-2', 'CD83_exon_chr6:14135339_PAS-3']	[124.615490863249, 159.310628761894, 425.33783227843]	[0.65269002724541125, -0.3040057232099127, -0.34923631721988596]	[0.142878631327867, 0.00132816631671378, 0.395882943092612]	PAS#:2-only_Down	APA_both	
RPL13A	56890.7199565	-0.0163105041739	0.935201354779	NC	['RPL13A_exon_chr19:49994986_PAS-1', 'RPL13A_exon_chr19:49994986_PAS-2']	[36819.770133005, 18789.2913137915]	[0.21887666259471128, -0.21887666259471134]	[0.398710464826936, 0.000418098825048829]	PAS#:2-only_Down	APA_Shortening	
ABCC6P2	18.3858482643	2.14010427114743	NA	NC	
BEAN1	28.8461726632	6.53445172297337	NA	NC	
FGFBP3	40.8240403534	-5.17266425293861	NA	NC	
SLC8A2	81.3412942961	-3.07454907559618	NA	NC	['SLC8A2_exon_chr19:47931274_PAS-1', 'SLC8A2_exon_chr19:47931274_PAS-2']	[73.1854447653038, 8.37602890969601]	[-1.0, 1.0]	['NA', 'NA']	NC	NotSig	
BCL7C	780.103905383	0.476772177089	1.0	NC	
CD58	421.625682033	0.828692201628	1.0	NC	
BCL7A	261.850917312	7.67864259944	0.00544772829264	UP	['BCL7A_exon_chr12:122468606', 'BCL7A_exon_chr12:122496998']	[49.7420244869139, 205.098228686125]	[0.19613864063430467, -0.19613864063430464]	[0.20349667235197, 0.00596533330693067]	Exon#:2-only_UP	TE	
ZBED1	201.092075108	0.354221780261	1.0	NC	['ZBED1_exon_chrX:2404455', 'ZBED1_exon_chrY:2354455']	[96.8672967705477, 102.782422145613]	[-0.0065222846917268318, 0.0065222846917268873]	[0.785139743873845, 0.780947412668174]	NC	NotSig	
BNIP3L	2466.79752843	-0.122162643788	0.882928372714	NC	['BNIP3L_exon_chr8:26267880_PAS-1', 'BNIP3L_exon_chr8:26267880_PAS-2', 'BNIP3L_exon_chr8:26267880_PAS-3', 'BNIP3L_exon_chr8:26267880_PAS-4']	[362.206258099756, 351.852999239527, 216.82628349898, 1488.97185472832]	[0.26081978862787336, 0.25236256135889135, -0.060641861200471193, -0.4525404887862936]	[0.0675464214204944, 0.077428068695606, 0.820467195435001, 0.288878047069222]	PAS#:1,2_PASResult-PASResult	APA_both	
ZBED5	860.045171402	0.0527422470791	1.0	NC	['ZBED5_exon_chr11:10874253_PAS-1', 'ZBED5_exon_chr11:10874253_PAS-3']	[135.460282530034, 657.0523548737]	[-0.30853321248679494, 0.37610938022630525]	[0.395882943092612, 0.511857578915841]	NC	NotSig	
ZBED8	68.7614887927	-4.36475839409	0.455358355179	NC	
ZBED9	74.953501098	-4.55057004023	0.366625336313	NC	
EFNA5	180.381043965	0.237498052013	1.0	NC	['EFNA5_exon_chr5:106712595_PAS-1', 'EFNA5_exon_chr5:106712595_PAS-2']	[58.1570396242529, 15.5924845702991]	[-0.3526555562164615, 0.3526555562164615]	[0.919296164151245, 0.526571851451926]	NC	NotSig	
EFNA4	485.604198449	0.281847987643	1.0	NC	
EFNA3	2134.32611143	-0.273129676206	0.792509195722	NC	
EFNA2	36.213005123	0.118313147306	1.0	NC	
EFNA1	8345.03351159	-0.372924272548	0.52187565245	NC	
FAM45BP	76.3606336076	2.94133800056431	NA	NC	['FAM45BP_exon_chrX:129628915_PAS-1', 'FAM45BP_exon_chrX:129628915_PAS-2', 'FAM45BP_exon_chrX:129628915_PAS-3']	[4.18112608653944, 59.3974370279777, 4.50151408195187]	[0.06576314219320166, 0.93423685780679844, -1.0]	[0.403477794114522, 'NA', 0.403477794114522]	NC	NotSig	
MAIP1	314.681675443	3.79753321442	0.386170666374	NC	['MAIP1_exon_chr2:200828456_PAS-1', 'MAIP1_exon_chr2:200828456_PAS-2']	[51.5831820147285, 260.517151577326]	[0.17657680489342209, -0.17657680489342209]	[0.241418180411852, 0.30656814260247]	NC	NotSig	
CD8A	148.491086351	9.9702693790395	NA	NC	
ZCRB1	785.065823727	-1.54754772849	1.0	NC	
MKKS	574.395772151	0.119433259641	1.0	NC	['MKKS_exon_chr20:10393178_PAS-2', 'MKKS_exon_chr20:10393178_PAS-4']	[57.3733526536724, 477.559290783381]	[0.1984614688071179, -0.15123471918210629]	[0.332948253024866, 0.922312460043904]	NC	NotSig	
MBNL1-AS1	13.478067166	20.7767660448171	NA	NC	
GALNT16	129.457563414	0.0541907552709	1.0	NC	
LRP3	533.674982477	1.57636164795	1.0	NC	
LRP1	0.900870639576	3.54657558498	1.0	NC	
LRP6	182.364986473	1.64285306326	1.0	NC	['LRP6_exon_chr12:12268961', 'LRP6_exon_chr12:12291259']	[122.240323878592, 19.1386259284868]	[0.44081733674524792, -0.44081733674524809]	['NA', 'NA']	NC	NotSig	['LRP6_exon_chr12:12268961_PAS-1', 'LRP6_exon_chr12:12268961_PAS-2']	[100.315671425029, 23.4078732261497]	[1.0, -1.0]	['NA', 'NA']	NC	NotSig	
GALNT13	83.0436520878	8.08030997162	0.0780897294168	UP	
GALNT10	269.038314201	0.79984027205	1.0	NC	
LRP5	122.720796301	0.431022047469	1.0	NC	
CDS1	241.488925211	-2.67896903875806	NA	NC	['CDS1_exon_chr4:85569710_PAS-2', 'CDS1_exon_chr4:85569710_PAS-3']	[206.965995266618, 31.8293367269392]	[-0.96241658944412944, 0.97599384773730746]	['NA', 'NA']	NC	NotSig	
CDS2	219.073222039	-0.0574472282016	1.0	NC	['CDS2_exon_chr20:5170748_PAS-1', 'CDS2_exon_chr20:5170748_PAS-2', 'CDS2_exon_chr20:5170748_PAS-4']	[128.959960146929, 13.9311554133839, 38.7125004920158]	[0.2930197757132319, 0.14824709375373099, -0.35960831032116014]	[0.958799477956017, 0.499217492520963, 'NA']	NC	NotSig	
GALNT18	404.472261353	-1.51595456456	1.0	NC	
HLA-DOB	3.01743519797	-5.18890453088	1.0	NC	
KDM4C	448.700850056	-0.224432631081	1.0	NC	['KDM4C_exon_chr9:7174553_PAS-1', 'KDM4C_exon_chr9:7174553_PAS-3']	[18.5641998242351, 283.110230307939]	[0.24253903236174507, -0.33764695080183427]	['NA', 0.403477794114522]	NC	NotSig	
HARS2	325.805957291	1.51772700083	1.0	NC	
STIM1	480.147625036	0.20990686277	1.0	NC	
STIM2	49.7095516632	-0.271280415268	1.0	NC	['STIM2_exon_chr4:27024141_PAS-1', 'STIM2_exon_chr4:27024141_PAS-2', 'STIM2_exon_chr4:27024141_PAS-3']	[4.46351842268879, 33.4157258205841, 6.05250547892625]	[0.24583214487824728, -0.28337910200483152, 0.037546957126584235]	[0.399563200874835, 'NA', 0.987514112132345]	NC	NotSig	
ANTXR1	1291.39475496	1.408085092	1.0	NC	['ANTXR1_exon_chr2:69372458', 'ANTXR1_exon_chr2:69472357']	[217.627330423711, 912.998211194286]	[-0.21058196407272597, 0.21058196407272589]	[1.0, 0.765361919971035]	NC	NotSig	['ANTXR1_exon_chr2:69472357_PAS-2', 'ANTXR1_exon_chr2:69472357_PAS-4', 'ANTXR1_exon_chr2:69472357_PAS-6']	[588.495578895061, 46.0589593296424, 250.544853785366]	[0.80550129359508882, -0.20288300042429883, -0.63132779554144924]	['NA', 0.574659256579206, 0.907056229643863]	NC	NotSig	
ANTXR2	25.260333457	0.133652127809	1.0	NC	
LIMK2	44.4656354974	5.32247490541	0.365065178171	NC	['LIMK2_exon_chr22:31672775', 'LIMK2_exon_chr22:31674283']	[40.9260192455384, 3.31314663869744]	[-0.076782457618689293, 0.076782457618689293]	['NA', 0.501310009150772]	NC	NotSig	
CCDC74B	217.442952458	-0.927996362138	1.0	NC	
CCDC74A	135.982275447	0.1592398277	1.0	NC	
A2M-AS1	14.9033354837	7.57420738642	1.0	NC	
S100P	257.021061799	1.96050335311	1.0	NC	
SSH3	884.033793897	0.50608424784	1.0	NC	
MAP2	53.2043778166	-22.0168953896343	NA	NC	
MAP7	1464.0403727	1.50108025898	0.265891587594	NC	['MAP7_exon_chr6:136663419_PAS-1', 'MAP7_exon_chr6:136663419_PAS-3', 'MAP7_exon_chr6:136663419_PAS-5']	[581.256341732007, 195.372016145235, 602.675874424341]	[-0.46004788763477911, 0.18155567451483651, 0.24828836109166072]	[0.945187194693012, 0.000174154112073115, 0.495987492632206]	PAS#:2-only_UP	APA_both	
CRIPAK	10.0081883882	-0.257809953812	1.0	NC	
C8G	8.42254224504	5.76149726414	1.0	NC	
UCN2	4.65281464789	5.89239000085	1.0	NC	
TEAD2	471.292924385	0.758215787205	1.0	NC	
TEAD1	1042.79618768	-0.407732863942	1.0	NC	['TEAD1_exon_chr11:12958656_PAS-3', 'TEAD1_exon_chr11:12958656_PAS-4', 'TEAD1_exon_chr11:12958656_PAS-5', 'TEAD1_exon_chr11:12958656_PAS-6', 'TEAD1_exon_chr11:12958656_PAS-7', 'TEAD1_exon_chr11:12958656_PAS-8']	[11.4205232879456, 31.7354122980661, 18.8986899111583, 9.81169517789249, 42.3607426784325, 8.83232863969353]	[0.15196661213969281, 0.4222856492822738, 0.25147445587792716, 0.1305588227384894, -0.82938150765237062, -0.16904870076204112]	[0.395882943092612, 0.24750865615913, 'NA', 0.350158344501079, 'NA', 'NA']	NC	NotSig	
CAMLG	1152.84762545	-0.35063901229	1.0	NC	['CAMLG_exon_chr5:134086449_PAS-2', 'CAMLG_exon_chr5:134086449_PAS-3']	[1070.80360805505, 60.5171726719484]	[0.096793560055992156, -0.095526592706200023]	[0.864929936786076, 0.0997254257922618]	PAS#:2-only_Down	APA_Shortening	
TEAD4	602.730059086	0.928832641626	1.0	NC	
PTPN23	259.364268939	0.169127578206	1.0	NC	
PLEKHF1	41.305880904	5.29135738093	0.285776333234	NC	
WFS1	516.653738016	-0.923170603748	1.0	NC	['WFS1_exon_chr4:6302384_PAS-1', 'WFS1_exon_chr4:6302384_PAS-2']	[103.984760880227, 384.718379259198]	[0.042467606086829479, -0.042467606086829424]	['NA', 0.597088157321855]	NC	NotSig	
PLEKHF2	156.402782652	-1.13750919738	1.0	NC	
MRPS7	1736.45389766	-1.18463582809	0.550547849571	NC	['MRPS7_exon_chr17:73261783_PAS-2', 'MRPS7_exon_chr17:73261783_PAS-5']	[503.542929406852, 1093.28848847408]	[-0.12185731198297015, 0.086236221633480103]	[0.396651513512679, 0.397609920112349]	NC	NotSig	
BARD1	172.910731571	2.96230427942	1.0	NC	
PPL	535.771138446	0.33345389875	1.0	NC	
APEX1	3736.13692589	-0.758301541654	0.271540207152	NC	
PSMG3-AS1	32.9108496548	8.7169989155	1.0	NC	
APEX2	1143.4640249	0.0128675508738	1.0	NC	
SERPINI1	210.763027173	-1.34254162285	1.0	NC	
PPY	0.861632342203	3.44216706921	1.0	NC	
FANK1	52.9390461765	-1.89352501234	0.852790498858	NC	
KMT2C	361.852065254	-0.548198377672	1.0	NC	['KMT2C_exon_chr7:151832010_PAS-1', 'KMT2C_exon_chr7:151832010_PAS-3']	[267.775736416444, 14.5014964610998]	[-0.11294157673384531, 0.117037585163606]	[0.73226653617644, 0.433398479562407]	NC	NotSig	
KMT2B	536.095003112	1.76680962091111	NA	NC	
KMT2A	315.209148697	0.318380006495	1.0	NC	['KMT2A_exon_chr11:118392612_PAS-1', 'KMT2A_exon_chr11:118392612_PAS-2']	[9.01185325188243, 130.184620397354]	[0.13034803569074221, -0.13034803569074227]	[0.395882943092612, 0.962566186998088]	NC	NotSig	
ESRRA	910.405136914	-0.800341765078	1.0	NC	
KMT2E	885.749908939	0.542135972753	1.0	NC	['KMT2E_exon_chr7:104746969', 'KMT2E_exon_chr7:104752272']	[74.8559392308951, 807.493674621563]	[-0.20840124381389075, 0.20840124381389069]	['NA', 1.0]	NC	NotSig	['KMT2E_exon_chr7:104752272_PAS-3', 'KMT2E_exon_chr7:104752272_PAS-4']	[54.4927305241844, 721.981112871184]	[-0.093868583999665176, 0.038079109673248901]	[0.856626714642856, 0.726665403667087]	NC	NotSig	
KMT2D	324.553034758	-0.0064575136609	1.0	NC	['KMT2D_exon_chr12:49412758_PAS-1', 'KMT2D_exon_chr12:49412758_PAS-2', 'KMT2D_exon_chr12:49412758_PAS-3']	[162.771729238673, 135.73548518329, 21.9906275161082]	[-0.67894111654582012, 0.81095984865097626, -0.13201873210515611]	[0.661057970497216, 'NA', 0.411997911348899]	NC	NotSig	
CLDN23	138.780100294	-9.75060312862754	NA	NC	
CYP4V2	64.78443895	-1.25908945223	0.963225409011	NC	['CYP4V2_exon_chr4:187131623_PAS-1', 'CYP4V2_exon_chr4:187131623_PAS-2']	[1.06175014348259, 9.68365837120569]	[0.099875413299138655, -0.099875413299138627]	[0.540054134365517, 0.395882943092612]	NC	NotSig	
PSMC3IP	558.953449065	1.30304167611	1.0	NC	
CLEC11A	121.22960242	-0.108844625859	1.0	NC	
MTPN	4415.37699512	-0.374136789175	0.620402620958	NC	['MTPN_exon_chr7:135611503_PAS-1', 'MTPN_exon_chr7:135611503_PAS-6']	[4039.04851728712, 226.657060167811]	[-0.057228915653890988, 0.028745082791245859]	[0.484861600580503, 0.891594685669956]	NC	NotSig	
SRP54	699.067834579	0.839007018309602	NA	NC	['SRP54_exon_chr14:35498267_PAS-2', 'SRP54_exon_chr14:35498267_PAS-3']	[93.3871261309616, 589.753462740164]	[0.024976045232684652, -0.034522973179537786]	[0.81442421606836, 'NA']	NC	NotSig	
EPHA10	72.2474857443	-4.00705438516	0.343792895958	NC	
SPICE1	131.866434602	-1.00351095555	0.971750469072	NC	['SPICE1_exon_chr3:113161565_PAS-2', 'SPICE1_exon_chr3:113161565_PAS-3', 'SPICE1_exon_chr3:113161565_PAS-4']	[41.5675531292281, 9.80452732477566, 39.8973595519107]	[-0.49538883266736461, 0.4891382289928814, -0.035465356691158412]	['NA', 0.995833318378077, 'NA']	NC	NotSig	
CNTNAP3	188.963449723	0.238033030145	1.0	NC	['CNTNAP3_exon_chr9:39072764_PAS-1', 'CNTNAP3_exon_chr9:39072764_PAS-2', 'CNTNAP3_exon_chr9:39072764_PAS-3']	[58.654108639627, 22.1341700926742, 5.15981629037889]	[0.66390706140937317, -0.53839815176601469, -0.12550890964335845]	[0.792107355411001, 'NA', 0.398470029148205]	NC	NotSig	
THAP7-AS1	220.737600727	2.03979818771	1.0	NC	['THAP7-AS1_exon_chr22:21357207', 'THAP7-AS1_exon_chr22:21362956']	[198.688991034045, 22.2064745296277]	[0.16392691167993501, -0.16392691167993484]	['NA', 'NA']	NC	NotSig	
ZNF718	27.3531769681	0.698331139502545	NA	NC	
ZNF714	120.73985568	8.75883430052	0.0220971692626	UP	['ZNF714_exon_chr19:21299613_PAS-1', 'ZNF714_exon_chr19:21299613_PAS-2', 'ZNF714_exon_chr19:21299613_PAS-3']	[13.6814699731749, 5.7806396700719, 10.4995291966612]	[-0.54545454545454541, 0.19367588932806332, 0.35177865612648213]	['NA', 0.395882943092612, 'NA']	NC	NotSig	
THG1L	324.577832306	-1.50747090718	1.0	NC	['THG1L_exon_chr5:157166329_PAS-1', 'THG1L_exon_chr5:157166329_PAS-2', 'THG1L_exon_chr5:157166329_PAS-3']	[63.7715493805552, 211.327440632484, 48.7355186498726]	[-0.26887466703552376, 0.45327296607618095, -0.18439829904065735]	['NA', 0.931685092402134, 'NA']	NC	NotSig	
RAB30	75.7178319461	0.0557548314796	1.0	NC	['RAB30_exon_chr11:82684175_PAS-1', 'RAB30_exon_chr11:82684175_PAS-2', 'RAB30_exon_chr11:82684175_PAS-3']	[32.9295475679367, 16.6212930802363, 22.9340104080247]	[-0.91934506046559572, 0.30552424990255805, 0.61382081056303772]	['NA', 0.656825435562403, 'NA']	NC	NotSig	
ZNF862	162.951761435	-0.962504907505	1.0	NC	['ZNF862_exon_chr7:149561198_PAS-1', 'ZNF862_exon_chr7:149561198_PAS-2']	[8.72517596498935, 76.5094127563226]	[0.98665947517167529, -0.98665947517167529]	[0.395882943092612, 0.133406800661739]	NC	NotSig	
ZFPM2-AS1	63.050220033	1.55182004141	0.953369542211	NC	
ZNF860	97.5345660703	4.76115195213	0.245906858185	NC	
ZNF713	16.1986880334	21.0354006414667	NA	NC	
YY1AP1	1558.88722159	-1.06816580971	1.0	NC	
TOM1L2	311.136364536	0.388071206331	1.0	NC	['TOM1L2_exon_chr17:17746822_PAS-1', 'TOM1L2_exon_chr17:17746822_PAS-2']	[147.972621141288, 156.866258663304]	[-0.44101113784970092, 0.44101113784970086]	[0.830199810762455, 'NA']	NC	NotSig	
TOM1L1	406.263878681	-0.568187362444	1.0	NC	['TOM1L1_exon_chr17:53014470', 'TOM1L1_exon_chr17:53038596']	[95.1429440719191, 272.276750531751]	[0.27379053315617341, -0.27379053315617352]	[0.881163197868987, 1.0]	NC	NotSig	['TOM1L1_exon_chr17:53014470_PAS-1', 'TOM1L1_exon_chr17:53014470_PAS-2']	[82.9191057352105, 7.3384053907611]	[0.25189857470874133, -0.26990392297404875]	['NA', 0.395882943092612]	NC	NotSig	['TOM1L1_exon_chr17:53038596_PAS-1', 'TOM1L1_exon_chr17:53038596_PAS-2']	[44.7150398807219, 218.946676441522]	[-0.26277880024017936, 0.2627788002401793]	['NA', 0.905779071185343]	NC	NotSig	
GUK1	4499.7883521	-0.201709972331	0.782287337707	NC	
ZNF512B	337.76764893	-1.86080174298	1.0	NC	['ZNF512B_exon_chr20:62588057_PAS-1', 'ZNF512B_exon_chr20:62588057_PAS-2']	[177.623030290858, 148.083944283097]	[-0.05961444399448218, 0.05961444399448218]	['NA', 0.646313999532668]	NC	NotSig	
FAM160A1	114.778828374	-1.80223698917	0.786141238298	NC	['FAM160A1_exon_chr4:152583653_PAS-1', 'FAM160A1_exon_chr4:152583653_PAS-2']	[9.86745756423307, 102.612354977934]	[0.39714895092481101, -0.39714895092481095]	[0.395882943092612, 0.469170596318524]	NC	NotSig	
FAM160A2	339.65037885	-0.997527908048	1.0	NC	
GSR	1357.42670281	0.270735023387	1.0	NC	['GSR_exon_chr8:30535580_PAS-1', 'GSR_exon_chr8:30535580_PAS-2']	[1191.64105073302, 135.446247687887]	[-0.18001728228052039, 0.18001728228052044]	[0.984682847651566, 0.162955597003845]	NC	NotSig	
LRPPRC	2944.13158348	-0.562631600641	0.359930990141	NC	['LRPPRC_exon_chr2:44113363_PAS-2', 'LRPPRC_exon_chr2:44113363_PAS-3', 'LRPPRC_exon_chr2:44113363_PAS-4']	[752.195949436026, 675.790039993679, 1122.95577306054]	[-0.20569843854770023, -0.11883188317410162, 0.3365490883256898]	[0.189349483597336, 0.395882943092612, 0.680186737772483]	NC	NotSig	
NME1-NME2	154.489897688	-2.50921841826	1.0	NC	
C14orf28	56.0559245123	-0.603448612782	1.0	NC	['C14orf28_exon_chr14:45374570_PAS-1', 'C14orf28_exon_chr14:45374570_PAS-3', 'C14orf28_exon_chr14:45374570_PAS-4']	[18.2662702879625, 3.34490086923155, 30.9960721803774]	[0.84522352606892004, 0.15477647393107993, -0.96684670661104655]	['NA', 0.41520168540616, 'NA']	NC	NotSig	
DHCR7	1639.63282052	-1.73772115336	1.0	NC	['DHCR7_exon_chr11:71145457_PAS-1', 'DHCR7_exon_chr11:71145457_PAS-2']	[1430.74572960838, 164.764327681929]	[-0.17378596203317165, 0.17378596203317165]	[0.334681717812375, 0.971288722897711]	NC	NotSig	
AFG3L2	2217.7284938	0.934787284173	0.363714130369	NC	['AFG3L2_exon_chr18:12328943_PAS-1', 'AFG3L2_exon_chr18:12328943_PAS-3']	[280.518546827547, 1890.68574651018]	[-0.11498009207276785, 0.10256067837246186]	[0.945764218506235, 0.455841908795341]	NC	NotSig	
THPO	14.3030968806	20.8623443432004	NA	NC	
C18orf61	2.41257055817	4.94246614557	1.0	NC	
PRNCR1	1.5757578185	-3.18561255514	1.0	NC	
GSN	846.203071544	-0.787916334493	1.0	NC	
MRPL3	2031.8249692	0.904906541862	0.368749645313	NC	['MRPL3_exon_chr3:131181045_PAS-1', 'MRPL3_exon_chr3:131181045_PAS-2', 'MRPL3_exon_chr3:131181045_PAS-4']	[101.603390887255, 1438.65012986217, 383.374490268187]	[0.075968685291081597, -0.21097518462722187, 0.10715777932005642]	[0.0358434246915692, 0.65321682098707, 0.576155828919318]	PAS#:1-only_UP	APA_Lengthening	
SMIM15	635.644527865	-0.563434039565	1.0	NC	['SMIM15_exon_chr5:60453536_PAS-1', 'SMIM15_exon_chr5:60453536_PAS-2', 'SMIM15_exon_chr5:60453536_PAS-3', 'SMIM15_exon_chr5:60453536_PAS-4']	[393.347947002749, 61.127008274385, 49.0441218731951, 121.599753026721]	[-0.34250391706850597, -0.01673912613903325, -0.11608560718128834, 0.47532865038882754]	[0.63570348966263, 0.914100766573186, 'NA', 'NA']	NC	NotSig	
CEMIP2	210.575807219	0.457346590546	1.0	NC	['CEMIP2_exon_chr9:74298282_PAS-1', 'CEMIP2_exon_chr9:74298282_PAS-2']	[107.35380772033, 55.9913861498166]	[0.30747681072880262, -0.38799454869704897]	[0.926043822982779, 'NA']	NC	NotSig	
ZFP1	19.5779079945	2.58640727742	1.0	NC	['ZFP1_exon_chr16:75203151_PAS-2', 'ZFP1_exon_chr16:75203151_PAS-3']	[1.88424615670163, 16.2262508667687]	[0.065091387886824156, -0.11575722397313926]	[0.553254871862503, 0.667446922120449]	NC	NotSig	
ZFP3	1.88380604219	4.58276762951	1.0	NC	
NSMF	929.729800687	0.46736359832	1.0	NC	['NSMF_exon_chr9:140342023_PAS-1', 'NSMF_exon_chr9:140342023_PAS-2']	[60.595280953762, 851.766205139147]	[0.11096511286194596, -0.11096511286194599]	[0.27593772757289, 0.789554776761143]	NC	NotSig	
ANKMY1	10.5640773228	-0.427436348594	1.0	NC	
ANKMY2	399.114299069	-1.13733519629	1.0	NC	
MYCBP2	191.069743339	-1.97231485842	1.0	NC	
PTBP3	1117.21151753	0.936231128968	0.935201354779	NC	['PTBP3_exon_chr9:114979995_PAS-10', 'PTBP3_exon_chr9:114979995_PAS-2', 'PTBP3_exon_chr9:114979995_PAS-6', 'PTBP3_exon_chr9:114979995_PAS-8']	[147.752929317023, 550.433698033847, 62.6119671785095, 249.504553217321]	[0.20213415521767999, -0.42635697488394131, -0.16290830151061766, 0.34072395012557027]	[0.00249747123216556, 0.944729334024357, 0.418129534958098, 8.86644549938758e-05]	PAS#:1,4_PASResult-PASResult	APA_Shortening	
PTBP2	418.770984969	0.326812288047	1.0	NC	['PTBP2_exon_chr1:97278832_PAS-1', 'PTBP2_exon_chr1:97278832_PAS-2', 'PTBP2_exon_chr1:97278832_PAS-3']	[56.8633147769363, 17.5745538326111, 138.787214347266]	[0.73658604709540521, 0.22532593879780863, -0.96191198589321381]	['NA', 'NA', 0.106229017816789]	NC	NotSig	
PTBP1	6263.00408643	0.0977751417254	0.871313717371	NC	['PTBP1_exon_chr19:810694_PAS-6', 'PTBP1_exon_chr19:810694_PAS-7']	[2125.49893440699, 3882.61425103082]	[-0.1203556454888059, 0.07570373848893619]	[0.720542625076142, 0.751669345133454]	NC	NotSig	
NNT	1028.40049926	-1.54890784369	0.567240186839	NC	['NNT_exon_chr5:43704357_PAS-2', 'NNT_exon_chr5:43704357_PAS-4', 'NNT_exon_chr5:43704357_PAS-5', 'NNT_exon_chr5:43704357_PAS-6']	[152.307941422786, 67.9055327752927, 577.332539754795, 200.491505280024]	[-0.20229091481809974, 0.25862527098903321, -0.50226049427941388, 0.4178368289368386]	['NA', 0.390884034511172, 0.0139948397175362, 0.894046054728442]	PAS#:3-only_Down	APA_both	
SMIM19	100.233248821	1.18926441383	0.960160266931	NC	['SMIM19_exon_chr8:42407687_PAS-1', 'SMIM19_exon_chr8:42407687_PAS-2']	[36.9467730507429, 59.7557662157992]	[0.30957131001501337, -0.30957131001501337]	[0.578253764187259, 0.926130551418254]	NC	NotSig	
FAM19A5	11.3735469171	7.18301314592	1.0	NC	
HK2	1450.85047383	-0.59756281942	1.0	NC	
HK1	2287.99066108	-0.414956887602	0.7876853429	NC	
CACNA2D2	124.624412275	6.87904629546	0.0501654093446	UP	
CACNA2D3	225.966068685	0.90119334332	1.0	NC	
CACNA2D1	267.998966443	2.09621331825	1.0	NC	['CACNA2D1_exon_chr7:81575760_PAS-1', 'CACNA2D1_exon_chr7:81575760_PAS-2', 'CACNA2D1_exon_chr7:81575760_PAS-3']	[31.778380975669, 16.8382391661071, 5.35184139077048]	[-0.59852047844381961, 0.45416829091800193, 0.14435218752581769]	[0.98080495935914, 0.34104874520164, 0.396651513512679]	NC	NotSig	
ATP2B4	670.644069234	0.508240705749	1.0	NC	['ATP2B4_exon_chr1:203708674_PAS-4', 'ATP2B4_exon_chr1:203708674_PAS-5']	[40.511787569675, 615.2510542377]	[0.099388068144359965, -0.11095271085540304]	[0.3916477473199, 0.844621750141707]	NC	NotSig	
FDPS	4497.52461553	0.0179921810453	1.0	NC	
YWHAZ	13910.6551072	-0.235580687939	0.70281482473	NC	['YWHAZ_exon_chr8:101930804_PAS-1', 'YWHAZ_exon_chr8:101930804_PAS-3', 'YWHAZ_exon_chr8:101930804_PAS-4', 'YWHAZ_exon_chr8:101930804_PAS-6']	[2450.33792256671, 4281.08154980498, 3949.26636466631, 2750.39096181888]	[0.013283274168756187, 0.013711559342348245, -0.0038834406324158022, -0.019436677092478288]	[0.868925648906977, 0.819333528496418, 0.748564626183899, 0.70662446082245]	NC	NotSig	
TBX3	41.9631722727	-0.913799544271825	NA	NC	['TBX3_exon_chr12:115108060_PAS-1', 'TBX3_exon_chr12:115108060_PAS-2']	[13.4482828004736, 27.0968439149634]	[0.9351563935496835, -0.93515639354968361]	[0.372927123745417, 'NA']	NC	NotSig	
MTA1	1457.33928567	0.63390532014	1.0	NC	
SUPT4H1	744.413047119	1.56703831816	0.802778330967	NC	['SUPT4H1_exon_chr17:56422536_PAS-1', 'SUPT4H1_exon_chr17:56422536_PAS-2']	[115.824956583873, 605.243021262205]	[-0.31924881961120682, 0.30524504869579949]	[0.872625439108209, 0.347521289499727]	NC	NotSig	
TBX1	1496.7933834	0.932084564675	0.780973824049	NC	
XRN1	162.791959668	-1.12996936708	1.0	NC	['XRN1_exon_chr3:142025449_PAS-1', 'XRN1_exon_chr3:142025449_PAS-2', 'XRN1_exon_chr3:142025449_PAS-3']	[82.4001193376406, 42.8078414571314, 28.0059035842336]	[-0.12135737766037274, -0.39712899767600235, 0.5184863753363752]	[0.786242237506074, 'NA', 'NA']	NC	NotSig	
XRN2	834.886968781	-0.518624287505	1.0	NC	['XRN2_exon_chr20:21369911_PAS-1', 'XRN2_exon_chr20:21369911_PAS-3']	[170.968741512997, 602.143424925854]	[-0.35239296778284995, 0.34739116373545031]	['NA', 0.992485524462568]	NC	NotSig	
PTGES3L-AARSD1	861.88373304	-0.349507765903	1.0	NC	
FBXO4	168.364517487	-1.37510116165	1.0	NC	['FBXO4_exon_chr5:41941294_PAS-1', 'FBXO4_exon_chr5:41941294_PAS-2']	[109.160498714862, 54.555715081522]	[0.44619935914786735, -0.44619935914786729]	[0.938282037720993, 'NA']	NC	NotSig	
RFC3	885.458474407	-0.445353433975	1.0	NC	
FBXO6	174.555370198	0.273662812756	1.0	NC	['FBXO6_exon_chr1:11733672_PAS-1', 'FBXO6_exon_chr1:11733672_PAS-2']	[54.1176264200525, 113.460846657274]	[-0.51309604012323784, 0.51309604012323784]	['NA', 0.787336382762374]	NC	NotSig	
PABPC1	21946.0095881	-0.901731766409	0.00196815819234	DOWN	
TBX5	8.25543795127	-6.64147448593	1.0	NC	
PABPC4	3926.62068833	-1.06480318429	0.390530526314	NC	
PHLPP2	65.6317458609	0.933945916726566	NA	NC	['PHLPP2_exon_chr16:71678829_PAS-1', 'PHLPP2_exon_chr16:71678829_PAS-2']	[36.2428143239552, 26.9046942857549]	[0.44448955127244316, -0.444489551272443]	['NA', 'NA']	NC	NotSig	
BCORL1	188.845324802	0.00606249329892	1.0	NC	['BCORL1_exon_chrX:129189829_PAS-1', 'BCORL1_exon_chrX:129189829_PAS-2', 'BCORL1_exon_chrX:129189829_PAS-4', 'BCORL1_exon_chrX:129189829_PAS-5', 'BCORL1_exon_chrX:129189829_PAS-6']	[50.944048018608, 42.1537241069827, 24.4626722181032, 12.8662988957565, 49.1812293936094]	[0.5543378460517816, -0.16435352254288854, 0.24968124021287635, -0.1172860958122247, -0.54676961945602021]	[0.241575892278003, 'NA', 'NA', 'NA', 0.110904156752192]	NC	NotSig	
DQX1	3.22330046045	5.36148429345	1.0	NC	
EED	1626.32075128	-0.459660657954	1.0	NC	
MAPKAPK5	79.7764588265	4.32761622784	0.400362833165	NC	['MAPKAPK5_exon_chr12:112330771_PAS-1', 'MAPKAPK5_exon_chr12:112330771_PAS-2']	[40.7339735217885, 33.5025607316151]	[0.57782252230632469, -0.57782252230632458]	[0.228482886601831, 0.513956743018142]	NC	NotSig	
MAPKAPK3	910.63369054	0.0176829424358	1.0	NC	['MAPKAPK3_exon_chr3:50685325_PAS-1', 'MAPKAPK3_exon_chr3:50685325_PAS-2']	[315.796317546658, 582.931090391748]	[-0.3969618945807013, 0.39696189458070136]	[0.526571851451926, 0.508210928707448]	NC	NotSig	
MAPKAPK2	2085.50493599	-0.339885420758	0.837346222604	NC	
ZNF815P	61.8149489477	-6.36442018005	0.245610334066	NC	
PDHX	125.868848308	2.33742711604	0.570999239469	NC	
LINC00887	82.817202446	-0.989251988909	1.0	NC	['LINC00887_exon_chr3:194018989_PAS-1', 'LINC00887_exon_chr3:194018989_PAS-2']	[23.5815511280824, 55.8806435958369]	[0.87577639751552827, -0.87577639751552827]	['NA', 0.432756643641927]	NC	NotSig	
LINC02029	116.734604726	0.780497707021	0.9864608464	NC	
GOLPH3	2179.39610053	-0.259094978783	0.77208827396	NC	['GOLPH3_exon_chr5:32124824_PAS-1', 'GOLPH3_exon_chr5:32124824_PAS-3']	[1987.67800587267, 125.351999309447]	[-0.14443429980139322, 0.12803511300655984]	[0.552454307528297, 0.00260551456237182]	PAS#:2-only_UP	APA_Shortening	
SAMD5	12.2403054497	2.30114856646	1.0	NC	
PPME1	1982.04860576	-0.130417762284	1.0	NC	
PIK3R4	54.1808155911	-0.791543381272	1.0	NC	
PIK3R3	127.010151206	0.161579683305	1.0	NC	['PIK3R3_exon_chr1:46505812_PAS-1', 'PIK3R3_exon_chr1:46505812_PAS-3', 'PIK3R3_exon_chr1:46505812_PAS-4']	[86.5956278321478, 12.5433782596183, 20.9636028663059]	[-0.55829481874256681, 0.19265130118800061, 0.32197588928528609]	[0.83006887924124, 'NA', 0.245607505991966]	NC	NotSig	
SAMD1	2992.64059727	-0.682404585777	0.386170666374	NC	
PIK3R1	33.0397666961	-0.276542580217405	NA	NC	['PIK3R1_exon_chr5:67593240_PAS-1', 'PIK3R1_exon_chr5:67593240_PAS-2']	[13.0949184362853, 8.55200690770558]	[0.90243902439024393, -0.90243902439024393]	['NA', 0.70206835680842]	NC	NotSig	
LINC00888	17.9378627301	7.84075762972	1.0	NC	
PDHB	1555.31458862	-0.623863725846	1.0	NC	['PDHB_exon_chr3:58413357_PAS-1', 'PDHB_exon_chr3:58413357_PAS-2', 'PDHB_exon_chr3:58413357_PAS-3']	[626.239588315922, 475.49076251838, 419.706898454023]	[-0.34460433805166257, -0.24728028498686902, 0.59188462303853173]	[0.474165126723886, 0.526571851451926, 0.117568560048136]	NC	NotSig	
SAMD8	741.216737159	-0.867140184608	1.0	NC	['SAMD8_exon_chr10:76936146_PAS-1', 'SAMD8_exon_chr10:76936146_PAS-2', 'SAMD8_exon_chr10:76936146_PAS-4']	[34.9164728428267, 103.449816530579, 20.9436034560862]	[0.28522939554018473, -0.48855520178541645, 0.17328979006524664]	['NA', 0.942335246729387, 0.310121258595461]	NC	NotSig	
SAMD9	465.155259121	-0.30327279979	1.0	NC	['SAMD9_exon_chr7:92728826_PAS-1', 'SAMD9_exon_chr7:92728826_PAS-2', 'SAMD9_exon_chr7:92728826_PAS-3']	[27.7234759687122, 13.3308629126148, 136.197809034186]	[0.67528735632183912, 0.32471264367816088, -1.0]	['NA', 'NA', 'NA']	NC	NotSig	
TMEM38A	112.821757184	-3.59739747009949	NA	NC	
LOC284241	110.832406893	-0.111148030375081	NA	NC	
SDCBP2-AS1	269.593231216	-4.8528079652	0.955863541954	NC	
TMEM38B	834.008585425	-0.790420802295	1.0	NC	['TMEM38B_exon_chr9:108536146_PAS-1', 'TMEM38B_exon_chr9:108536146_PAS-4', 'TMEM38B_exon_chr9:108536146_PAS-5', 'TMEM38B_exon_chr9:108536146_PAS-6']	[153.250713948728, 116.981192686594, 251.377810866156, 242.886701270655]	[0.51514836718513302, -0.087635340062655429, -0.37944376760141596, -0.17490968806260268]	[0.00744166303650567, 0.629070103462497, 0.322073056862026, 0.64298827996544]	PAS#:1-only_UP	APA_Shortening	
HEXIM1	916.409563282	1.53743619227	1.0	NC	['HEXIM1_exon_chr17:43224684_PAS-1', 'HEXIM1_exon_chr17:43224684_PAS-2', 'HEXIM1_exon_chr17:43224684_PAS-3']	[56.7132532453455, 580.201037813473, 272.228780921426]	[-0.14827571368673287, 0.37854428881528113, -0.23026857512854829]	['NA', 0.189044406569584, 0.863145973302869]	NC	NotSig	
DENND5B	821.950530327	1.20854463468	1.0	NC	['DENND5B_exon_chr12:31535160', 'DENND5B_exon_chr12:31604234']	[506.773919216575, 255.647455834289]	[-0.37875985576332349, 0.36484510485440591]	[1.0, 0.556414901607774]	NC	NotSig	['DENND5B_exon_chr12:31535160_PAS-1', 'DENND5B_exon_chr12:31535160_PAS-2']	[293.552452159284, 204.277729272834]	[-0.70653540476422028, 0.70020707883692168]	['NA', 0.000729295530775712]	PAS#:2-only_UP	APA_Shortening	['DENND5B_exon_chr12:31604234_PAS-1', 'DENND5B_exon_chr12:31604234_PAS-2', 'DENND5B_exon_chr12:31604234_PAS-3']	[76.1261922451208, 17.7194997704964, 162.952685539942]	[-0.74062945939587277, 0.073613406155178834, 0.66701605324069391]	[0.760640734007454, 0.333224885536558, 'NA']	NC	NotSig	
DENND5A	487.241625852	-0.060843646486	1.0	NC	['DENND5A_exon_chr11:9160375_PAS-1', 'DENND5A_exon_chr11:9160375_PAS-2', 'DENND5A_exon_chr11:9160375_PAS-3']	[227.04127841485, 56.0410592861237, 51.8873817571319]	[0.3665482375039697, -0.58191790327772919, 0.21536966577375941]	['NA', 'NA', 0.14816042780638]	NC	NotSig	
HEXIM2	166.228346045	-0.106231834794	1.0	NC	
ZNF530	35.8369947373	-0.716101152847161	NA	NC	['ZNF530_exon_chr19:58117054_PAS-1', 'ZNF530_exon_chr19:58117054_PAS-2']	[17.8467284107517, 16.7735743413866]	[0.76726142184143553, -0.76726142184143542]	['NA', 'NA']	NC	NotSig	
CATSPER2P1	62.9274000567	-1.32845399978572	NA	NC	
LRRC17	0.607120142613	3.00209662786	1.0	NC	
LRRC14	316.300530039	0.0311773241965	1.0	NC	['LRRC14_exon_chr8:145746295_PAS-1', 'LRRC14_exon_chr8:145746295_PAS-2', 'LRRC14_exon_chr8:145746295_PAS-4']	[168.823854750988, 29.2710294799639, 106.518339989863]	[-0.27739249158360024, -0.1548500394757179, 0.42806119419455652]	[0.893716861315747, 'NA', 0.57113609088686]	NC	NotSig	
TMEM201	384.271278457	-2.9141855632	0.714940322044	NC	['TMEM201_exon_chr1:9662127', 'TMEM201_exon_chr1:9673044']	[124.098292194916, 260.100801462157]	[-0.21796461477347689, 0.21796461477347684]	[0.422816849566413, 0.492610249816885]	NC	NotSig	
CRLS1	599.310231103	2.56646502933	1.0	NC	['CRLS1_exon_chr20:6017720_PAS-1', 'CRLS1_exon_chr20:6017720_PAS-2']	[353.756135501257, 224.451867590549]	[-0.42812535303029808, 0.42812535303029797]	[0.560098885603781, 0.00130451950939185]	PAS#:2-only_UP	APA_Lengthening	
FAM111B	40.7024473103	2.60265424543	0.805235928911	NC	
GCSH	1398.40126569	0.291407395018	1.0	NC	['GCSH_exon_chr16:81115552_PAS-2', 'GCSH_exon_chr16:81115552_PAS-3']	[952.071547660102, 343.684943474568]	[-0.22436314128376322, 0.29068872374584015]	[0.901235927692482, 0.395882943092612]	NC	NotSig	
CAVIN3	1136.95570463	0.222076294212	1.0	NC	
TOMM40L	72.6251673959	8.89368222477	0.0544085908683	UP	
ARMC8	310.702864129	-1.72272266389	1.0	NC	['ARMC8_exon_chr3:137963930', 'ARMC8_exon_chr3:138014701']	[70.7653384845539, 226.842560035358]	[-0.29382096550135933, 0.29382096550135928]	['NA', 1.0]	NC	NotSig	['ARMC8_exon_chr3:137963930_PAS-1', 'ARMC8_exon_chr3:137963930_PAS-2']	[56.073793287455, 12.15408802127]	[0.17857734937857472, -0.17857734937857475]	['NA', 'NA']	NC	NotSig	['ARMC8_exon_chr3:138014701_PAS-1', 'ARMC8_exon_chr3:138014701_PAS-2', 'ARMC8_exon_chr3:138014701_PAS-3']	[105.717496525782, 45.6502620904652, 68.0156087507284]	[-0.092730936891324944, 0.1604550195783975, -0.067724082687072529]	['NA', 'NA', 0.718238062931339]	NC	NotSig	
EXOC3-AS1	7.89256185397	6.65833128987	1.0	NC	
IDS	624.336214922	-1.56245752159	1.0	NC	['IDS_exon_chrX:148558521_PAS-1', 'IDS_exon_chrX:148558521_PAS-5']	[308.187032128466, 213.598554714854]	[-0.087771441530624439, -0.40054925870362612]	[0.469061140364215, 'NA']	NC	NotSig	['IDS_exon_chrX:148568662_PAS-1', 'IDS_exon_chrX:148568662_PAS-2']	[25.2246419382702, 4.83686176475404]	[-0.18685824639584636, 0.18685824639584642]	['NA', 0.397609920112349]	NC	NotSig	
RBKS	242.204606848	2.79317240739	1.0	NC	['RBKS_exon_chr2:28004246_PAS-2', 'RBKS_exon_chr2:28004246_PAS-3']	[179.380164053754, 47.8622707731742]	[0.7661586557166481, -0.67759422245113898]	[0.0159617104738851, 'NA']	PAS#:1-only_UP	APA_Lengthening	
RPL37A	59647.6001248	-0.357218269917	0.105235056287	NC	
TNFAIP8L3	11.4239834856	-7.11072298088	1.0	NC	
IDE	311.870832774	-1.21665709769	1.0	NC	['IDE_exon_chr10:94211441_PAS-1', 'IDE_exon_chr10:94211441_PAS-3', 'IDE_exon_chr10:94211441_PAS-4']	[170.211414122174, 22.2074694709625, 98.3489478996322]	[0.094666801782945953, -0.10514235388461597, -0.084781822017109709]	[0.779435951701553, 'NA', 'NA']	NC	NotSig	
ARMC4	5.4984202352	5.13463799965	1.0	NC	
SORL1	157.943634776	-1.56538399411	1.0	NC	['SORL1_exon_chr11:121500205_PAS-1', 'SORL1_exon_chr11:121500205_PAS-2']	[28.860987908755, 127.371762296801]	[0.74521421028594337, -0.74521421028594326]	[0.261128349327901, 0.433764544297485]	NC	NotSig	
TICAM1	412.671069151	-0.544864487557	1.0	NC	
CCDC103	29.279977829	4.52459189755	1.0	NC	['CCDC103_exon_chr17:42979733_PAS-1', 'CCDC103_exon_chr17:42979733_PAS-2']	[3.84663599961628, 1.14662584230642]	[1.0, -1.0]	[0.407385472225104, 0.540054134365517]	NC	NotSig	
DROSHA	1647.88134082	0.971763729198	0.84688427481	NC	['DROSHA_exon_chr5:31400602_PAS-2', 'DROSHA_exon_chr5:31400602_PAS-3', 'DROSHA_exon_chr5:31400602_PAS-4']	[414.41756807033, 939.096554998156, 139.766177128702]	[-0.60842497475454604, 0.49161321171023598, 0.11506557797903447]	[0.397609920112349, 0.164253302525842, 'NA']	NC	NotSig	
ACTR3-AS1	1.80174127915	4.5336068525	1.0	NC	
CCDC107	808.264144018	0.233020295395	1.0	NC	
CCDC106	234.173883654	-0.220955365644	1.0	NC	
CGA	1859.0952549	-1.97430078733	0.00122323019381	DOWN	
CAVIN4	27.5722349505	21.771181535879	NA	NC	
RSBN1L	353.507868007	1.1364020298763	NA	NC	['RSBN1L_exon_chr7:77407847_PAS-1', 'RSBN1L_exon_chr7:77407847_PAS-2', 'RSBN1L_exon_chr7:77407847_PAS-3', 'RSBN1L_exon_chr7:77407847_PAS-5']	[22.9491315048867, 142.936219491702, 25.2257685307413, 152.972955910648]	[0.095250956989525112, 0.56711732901241052, -0.24109072866855455, -0.41170719750522655]	[0.295442654210624, 0.0471322140292099, 'NA', 'NA']	PAS#:2-only_UP	APA_both	
POLD1	775.194097456	0.0610326195901	1.0	NC	
POLD2	5894.12495386	-0.121247052703	0.841843653546	NC	
POLD3	616.782251402	-1.67334931403	1.0	NC	
POLD4	1435.15201144	0.360551641049	1.0	NC	
LINC01224	398.693453572	-1.3966510275	1.0	NC	['LINC01224_exon_chr19:23582036_PAS-1', 'LINC01224_exon_chr19:23582036_PAS-2', 'LINC01224_exon_chr19:23582036_PAS-3']	[21.5253378012466, 36.2544437334366, 295.144663092886]	[0.26644849665001885, 0.05191111011339912, -0.41565995894634228]	['NA', 'NA', 0.395882943092612]	NC	NotSig	
PML	436.595367185	-2.14959942862	1.0	NC	['PML_exon_chr15:74328348', 'PML_exon_chr15:74335330']	[217.661876186895, 166.398154547577]	[0.5040646988094567, -0.51843626799378673]	[0.768693976669024, 0.0882474763891192]	Exon#:2-only_Down	TE	
LINC01599	33.461592699	8.74097656583	1.0	NC	
REEP3	1573.31294393	0.51072219081	1.0	NC	['REEP3_exon_chr10:65380573_PAS-1', 'REEP3_exon_chr10:65380573_PAS-4']	[961.389614091522, 388.898631595642]	[0.62789998441879979, -0.50919916477694893]	[0.0801925945430488, 0.405736364149061]	PAS#:1-only_UP	APA_Shortening	
C6orf48	436.586127068	-0.191247720493	1.0	NC	
REEP5	3745.26552448	0.239659730438	0.77208827396	NC	['REEP5_exon_chr5:112212082_PAS-1', 'REEP5_exon_chr5:112212082_PAS-2']	[1060.66896709888, 2069.71536663292]	[-0.011972565125770218, 0.011972565125770274]	[0.876803328954668, 0.698246993438092]	NC	NotSig	
PI4KAP1	97.1804582964	0.291099048735	1.0	NC	
PI4KAP2	91.2624760097	0.709977235531	0.97438982433	NC	
REEP6	95.8101986574	0.5080548455	1.0	NC	
MRM2	267.15665792	2.35989895387	1.0	NC	
SEC22C	594.241018844	0.382442948358	1.0	NC	['SEC22C_exon_chr3:42589459_PAS-1', 'SEC22C_exon_chr3:42589459_PAS-3', 'SEC22C_exon_chr3:42589459_PAS-5']	[310.061525601483, 47.1158473910962, 207.898468276267]	[-0.48019437110079793, -0.19023648133473553, 0.62568251738459524]	[0.819787624971407, 'NA', 4.57508782626568e-05]	PAS#:3-only_UP	APA_Shortening	
CECR2	59.8306071809	-0.0434185477519319	NA	NC	['CECR2_exon_chr22:18032535_PAS-1', 'CECR2_exon_chr22:18032535_PAS-2']	[28.7513642392309, 28.6283805095675]	[-0.98901813087638102, 0.98901813087638091]	['NA', 'NA']	NC	NotSig	
TSKU	1481.77109647	-0.846506546382	1.0	NC	['TSKU_exon_chr11:76506653_PAS-2', 'TSKU_exon_chr11:76506653_PAS-3', 'TSKU_exon_chr11:76506653_PAS-4']	[73.9752480810584, 167.010801509504, 1154.49834106709]	[0.057908990140802266, -0.082734949152189138, 0.010550152794212453]	[0.914714141461566, 0.455841908795341, 0.70704923245832]	NC	NotSig	
SREK1IP1	207.942784247	-1.44263552207	1.0	NC	['SREK1IP1_exon_chr5:64013977_PAS-1', 'SREK1IP1_exon_chr5:64013977_PAS-2', 'SREK1IP1_exon_chr5:64013977_PAS-3', 'SREK1IP1_exon_chr5:64013977_PAS-5', 'SREK1IP1_exon_chr5:64013977_PAS-6']	[70.3848876703158, 36.5773643695748, 46.982991495761, 14.7175638246188, 28.6183290595008]	[-0.33586430760995223, -0.24671275312795912, -0.31268981493449455, 0.2710739688478912, 0.52710381503337966]	[0.548927707334291, 'NA', 'NA', 'NA', 'NA']	NC	NotSig	
TSKS	12.643769128	2.93588786281	1.0	NC	
RPL23A	34448.0245891	0.0712897905778	0.853779724478	NC	
CECR7	64.1095576882	-0.844723640333525	NA	NC	['CECR7_exon_chr22:17538407_PAS-1', 'CECR7_exon_chr22:17538407_PAS-2']	[41.4515070973609, 20.7631139169929]	[-1.0, 1.0]	['NA', 'NA']	NC	NotSig	
NUB1	1067.6660429	-0.243106268649	1.0	NC	
ARL6IP6	171.678490884	1.98368933747	1.0	NC	['ARL6IP6_exon_chr2:153575151', 'ARL6IP6_exon_chr2:153616261']	[14.6746598908515, 156.034827766461]	[0.10779983130516702, -0.10779983130516702]	['NA', 0.673589153894342]	NC	NotSig	['ARL6IP6_exon_chr2:153616261_PAS-2', 'ARL6IP6_exon_chr2:153616261_PAS-3']	[122.324570591256, 27.9807958258739]	[0.20297251303398534, -0.21788134229783301]	[0.53285180550222, 'NA']	NC	NotSig	
ARL6IP5	1287.7605075	0.824379472492	0.993914830899	NC	['ARL6IP5_exon_chr3:69153615_PAS-2', 'ARL6IP5_exon_chr3:69153615_PAS-3', 'ARL6IP5_exon_chr3:69153615_PAS-5']	[79.9130051341533, 333.560264735614, 809.333798636043]	[0.097452040595504177, -0.4496856760025344, 0.3077663148801838]	[0.137549772800832, 0.495129357881878, 0.243530617347623]	NC	NotSig	
ARL6IP4	3053.78694561	-0.231409486661	0.72700775181	NC	
EML2-AS1	395.46093017	-2.22710799684	1.0	NC	
CHRNA5	596.526059729	1.27162029511	1.0	NC	['CHRNA5_exon_chr15:78882147', 'CHRNA5_exon_chr15:78885434']	[306.218980212361, 289.4338958699]	[0.55597202779833488, -0.55597202779833488]	[0.382328393050853, 1.0]	NC	NotSig	['CHRNA5_exon_chr15:78885434_PAS-3', 'CHRNA5_exon_chr15:78885434_PAS-4', 'CHRNA5_exon_chr15:78885434_PAS-5']	[46.4972240152267, 153.29608935876, 76.5258592566662]	[0.0024913320437431052, 0.49019464478460123, -0.51033022067980816]	['NA', 0.754479604279912, 'NA']	NC	NotSig	
EEF1AKMT2	182.938820483	-1.35334402687	1.0	NC	['EEF1AKMT2_exon_chr10:126446400_PAS-1', 'EEF1AKMT2_exon_chr10:126446400_PAS-3', 'EEF1AKMT2_exon_chr10:126446400_PAS-4', 'EEF1AKMT2_exon_chr10:126446400_PAS-5']	[32.8610527982486, 68.5247759612087, 41.5581857878951, 26.3137463414732]	[-0.26201997139435051, -0.053050648212062013, -0.32675007704366776, 0.52234237000615813]	['NA', 0.745730491823928, 'NA', 0.309787075389634]	NC	NotSig	
CHRNA7	83.6975428774	-1.24653351842044	NA	NC	
FER	466.552849165	0.529677141932	1.0	NC	
FES	33.6056696957	-7.70078809247062	NA	NC	
SAV1	1105.79510633	-0.17619849926	1.0	NC	['SAV1_exon_chr14:51100298_PAS-1', 'SAV1_exon_chr14:51100298_PAS-3']	[612.570078384113, 300.262712853811]	[-0.47906493854220339, 0.35863133540939518]	[0.585834438810826, 0.733593603844867]	NC	NotSig	
MLST8	1386.14465543	1.34246477523	0.704906778382	NC	
MAPK8IP1	292.057186549	-0.0187601496791	1.0	NC	
MAPK8IP3	296.850603709	-0.0929351235578	1.0	NC	
NFKBIA	2374.51563197	-0.944339181035	0.0943524862309	DOWN	
STAU1	1995.82480272	1.05574034157	0.408333756531	NC	['STAU1_exon_chr20:47729876_PAS-1', 'STAU1_exon_chr20:47729876_PAS-2', 'STAU1_exon_chr20:47729876_PAS-5']	[408.67594156815, 1410.11987901832, 106.494484012194]	[-0.2421861508621023, 0.17399071327923177, 0.061534620323163772]	[0.86087439865277, 0.306926786432859, 0.471720247098506]	NC	NotSig	
STAU2	837.81747556	-0.579887817869	1.0	NC	['STAU2_exon_chr8:74332604', 'STAU2_exon_chr8:74461837']	[321.489446561498, 204.233334430594]	[0.2838765715064504, -0.28387657150645051]	[0.835455259436568, 0.382328393050853]	NC	NotSig	['STAU2_exon_chr8:74332604_PAS-1', 'STAU2_exon_chr8:74332604_PAS-3', 'STAU2_exon_chr8:74332604_PAS-5']	[179.79577332331, 60.1390900523926, 67.4237290221768]	[-0.0070792592674178145, -0.21092972870817994, 0.16861422674639601]	[0.836797281223042, 'NA', 0.964187703811328]	NC	NotSig	['STAU2_exon_chr8:74461837_PAS-1', 'STAU2_exon_chr8:74461837_PAS-2', 'STAU2_exon_chr8:74461837_PAS-4']	[126.143023609262, 55.2556157705724, 16.1158614734911]	[-0.23434601250136755, -0.306490847326642, 0.52918506291109746]	[0.395882943092612, 'NA', 'NA']	NC	NotSig	
DICER1	257.320462754	-0.14063555911	1.0	NC	['DICER1_exon_chr14:95552565_PAS-1', 'DICER1_exon_chr14:95552565_PAS-2', 'DICER1_exon_chr14:95552565_PAS-3', 'DICER1_exon_chr14:95552565_PAS-4']	[169.278382539545, 13.2123584334646, 27.863007968046, 37.0754216659434]	[-0.20654561196302712, 0.1111906636744175, -0.21665904692693713, 0.31201399521554668]	[0.896209162105788, 'NA', 'NA', 0.238054807149781]	NC	NotSig	
FAAHP1	97.2772573933	-0.691099355391719	NA	NC	
ID2	483.019536877	1.24881395232	1.0	NC	['ID2_exon_chr2:8823815_PAS-1', 'ID2_exon_chr2:8823815_PAS-2']	[49.7812753098224, 421.544073578608]	[0.14614581555289521, -0.10017327188738434]	[0.241575892278003, 0.598997748987153]	NC	NotSig	
ID3	10363.8687116	-1.2607087592	2.08726930044e-05	DOWN	['ID3_exon_chr1:23884421_PAS-1', 'ID3_exon_chr1:23884421_PAS-2']	[6540.52884554901, 3581.00180167176]	[-0.051528757182686569, 0.051528757182686569]	[0.000279498354999342, 0.0770333646980302]	PAS#:1,2_PASResult-PASResult	NA	
ID1	21544.4496544	-0.557942407074	0.150250265324	NC	['ID1_exon_chr20:30193086_PAS-3', 'ID1_exon_chr20:30193086_PAS-4']	[2035.60465072525, 18605.8447108786]	[0.069410223792277514, -0.075405337565721098]	[0.55428397938119, 0.395882943092612]	NC	NotSig	
MGME1	318.113901109	2.46213722639	1.0	NC	
CASC10	221.765452534	1.34003046798	1.0	NC	['CASC10_exon_chr10:21783421_PAS-1', 'CASC10_exon_chr10:21783421_PAS-3']	[122.723634474353, 86.2945899312067]	[-0.0022762865501113616, -0.02904457329409238]	[0.720227945734945, 0.852628873963833]	NC	NotSig	
CASC15	8.26405906633	1.58443125341	1.0	NC	
CFAP221	15.5762980213	-21.6688269425157	NA	NC	
ZNF865	52.9243632032	1.87897974865	0.833634010469	NC	['ZNF865_exon_chr19:56124959_PAS-1', 'ZNF865_exon_chr19:56124959_PAS-2']	[14.5678971857375, 37.1283996484702]	[-0.91560364378953618, 0.91560364378953618]	[0.679605631542216, 'NA']	NC	NotSig	
AARS	1915.96168166	0.529701493908	1.0	NC	
HP1BP3	1945.89572029	-0.288648096461	1.0	NC	['HP1BP3_exon_chr1:21069171_PAS-1', 'HP1BP3_exon_chr1:21069171_PAS-2', 'HP1BP3_exon_chr1:21069171_PAS-3']	[217.512261769234, 152.935173200139, 215.21915126048]	[-0.74751985256603304, 0.34114847784641011, 0.3819714899749288]	[0.827454541017436, 0.0113327269810547, 0.159208811745954]	PAS#:2-only_UP	APA_both	
CPAMD8	102.349674569	0.150147788901012	NA	NC	
BBS4	243.25836986	-1.89682200265	1.0	NC	['BBS4_exon_chr15:73029819_PAS-1', 'BBS4_exon_chr15:73029819_PAS-2']	[66.7396779487774, 166.706633027218]	[-0.22335557827482105, 0.22335557827482122]	['NA', 0.766894265341101]	NC	NotSig	
MSN	3795.71890683	0.402496143865	0.638963488707	NC	
FOPNL	365.406228716	1.83784583435996	NA	NC	['FOPNL_exon_chr16:15959576_PAS-1', 'FOPNL_exon_chr16:15959576_PAS-3']	[243.498993581946, 110.203510213709]	[-0.27939898232820137, 0.32259216266453983]	[0.617551002910818, 0.444788039290454]	NC	NotSig	
GS1-124K5.11	219.88387142	1.67155521011	1.0	NC	['GS1-124K5.11_exon_chr7:66018455_PAS-1', 'GS1-124K5.11_exon_chr7:66018455_PAS-2']	[49.2068736790034, 40.3378450070252]	[-0.56590388794649438, 0.56590388794649438]	[0.996379207142596, 0.395882943092612]	NC	NotSig	
SEC31B	1.33566431375	4.10799205573	1.0	NC	
SEC31A	909.742710106	0.186928776231	1.0	NC	
XBP1	1769.52913555	-0.500155002111	1.0	NC	['XBP1_exon_chr22:29190548_PAS-1', 'XBP1_exon_chr22:29190548_PAS-4']	[1524.36168165875, 132.742010395642]	[-0.13708104131255849, 0.12395144930642674]	[0.505812715873617, 0.552729406419306]	NC	NotSig	
UBOX5	179.701178999	-6.02479986284	0.239813121222	NC	['UBOX5_exon_chr20:3088219_PAS-1', 'UBOX5_exon_chr20:3088219_PAS-2']	[87.0973283873268, 87.3671951160654]	[0.0085411026037178761, -0.0085411026037179316]	[0.307541624211651, 'NA']	NC	NotSig	
ANKRD6	37.7438855824	-1.24358061943252	NA	NC	['ANKRD6_exon_chr6:90340152_PAS-1', 'ANKRD6_exon_chr6:90340152_PAS-2']	[25.8487855532248, 10.145612482167]	[-0.9322190748268312, 0.9322190748268312]	['NA', 'NA']	NC	NotSig	
ANKDD1A	19.3411249065	-7.87007113692	1.0	NC	
FLG-AS1	11.3735469171	7.18301314592	1.0	NC	
TSGA10	42.7722957248	0.433424122058967	NA	NC	
GLI2	58.3821754344	0.0099970450174478	NA	NC	
GLI3	35.091544243	22.1082312398134	NA	NC	
GLI1	49.2719412508	0.65306126768	1.0	NC	
NFYC-AS1	29.450259247	-22.539531962772	NA	NC	
DISP1	616.459638492	1.11561557796	1.0	NC	
MPPE1	324.388580817	-0.836441500895	1.0	NC	['MPPE1_exon_chr18:11883471', 'MPPE1_exon_chr18:11896983']	[296.823210520674, 25.4547538473987]	[-0.22009261233241673, 0.22009261233241686]	[0.811885466089584, 0.265083081388565]	NC	NotSig	['MPPE1_exon_chr18:11883471_PAS-1', 'MPPE1_exon_chr18:11883471_PAS-2', 'MPPE1_exon_chr18:11883471_PAS-3', 'MPPE1_exon_chr18:11883471_PAS-4']	[56.6682736563058, 126.775946020553, 31.3605481042647, 71.8494153599217]	[0.63286577950645451, -0.43460592966471762, -0.15800233167090613, -0.040257518170830925]	[0.367972830970378, 0.410055487553759, 'NA', 0.790643294092103]	NC	NotSig	
DISP2	71.8584989174	-4.56147203310865	NA	NC	
PEF1	682.063843752	-0.0785880577437	1.0	NC	
SRA1	1157.52684623	1.68360833104	0.482757743439	NC	
LONP2	483.900174882	-0.739875249538	1.0	NC	['LONP2_exon_chr16:48385492_PAS-2', 'LONP2_exon_chr16:48385492_PAS-3', 'LONP2_exon_chr16:48385492_PAS-4']	[126.205514878547, 92.9997282262133, 53.2233458209224]	[0.2805379809251814, -0.064253123262769718, -0.28271259669455684]	[0.98430517632869, 0.859298351343748, 0.241644404066863]	NC	NotSig	
PDGFA	485.624335583	-1.99488342207	1.0	NC	['PDGFA_exon_chr7:536897_PAS-1', 'PDGFA_exon_chr7:536897_PAS-2']	[308.046241752471, 173.221751302384]	[-0.33182206666975811, 0.33182206666975828]	[0.395882943092612, 0.824014991052984]	NC	NotSig	
COL8A1	15.1647292228	20.9397703189174	NA	NC	
HNRNPA1L2	37.4744525344	-2.82082472342376	NA	NC	
GTF2E1	41.7157009533	0.270682469381	1.0	NC	['GTF2E1_exon_chr3:120499890_PAS-1', 'GTF2E1_exon_chr3:120499890_PAS-2']	[3.6793909561547, 36.6580755196785]	[0.16614563205578897, -0.16614563205578903]	[0.409135303753266, 0.997014290259451]	NC	NotSig	
ORC6	434.002801246	-1.31894043903	1.0	NC	
ORC4	806.958752961	-0.713289566291	1.0	NC	['ORC4_exon_chr2:148687966_PAS-3', 'ORC4_exon_chr2:148687966_PAS-4', 'ORC4_exon_chr2:148687966_PAS-5']	[94.5831943542492, 617.053548123599, 60.9813637233078]	[-0.15406822865480765, 0.21236976063188151, -0.0048439737198277821]	['NA', 0.907695170075897, 0.89353645455055]	NC	NotSig	
ORC5	169.4886653	-0.804821806869	1.0	NC	
ORC2	327.320004141	0.322292139758	1.0	NC	['ORC2_exon_chr2:201774894_PAS-1', 'ORC2_exon_chr2:201774894_PAS-2', 'ORC2_exon_chr2:201774894_PAS-3', 'ORC2_exon_chr2:201774894_PAS-4']	[135.378442766241, 62.5799683807228, 104.835263905891, 19.289167176303]	[-0.7911552904851219, 0.10774477420061995, 0.57698242075953354, 0.10642809552496826]	[0.404040236958221, 0.80935265998747, 0.0192259385146574, 0.332337352995195]	PAS#:3-only_UP	APA_both	
ORC3	332.2873082	-0.45574859302	1.0	NC	
AP5Z1	289.676980011	-0.555302031364	1.0	NC	
ORC1	1614.06488276	0.388435750111	1.0	NC	
DMKN	2057.78490276	-0.332014181126	0.765725658413	NC	['DMKN_exon_chr19:35988119', 'DMKN_exon_chr19:35994206']	[1491.69777424444, 537.477792919147]	[-0.31239963705252138, 0.31239963705252127]	[0.68495942542736, 0.9984133409401]	NC	NotSig	
SPATA2	116.103725152	5.10270237235	0.338261572611	NC	['SPATA2_exon_chr20:48519929_PAS-1', 'SPATA2_exon_chr20:48519929_PAS-2', 'SPATA2_exon_chr20:48519929_PAS-3']	[7.19153686884783, 10.0276402440023, 95.4299949836061]	[0.065644193550453145, 0.091532084036587608, -0.15717627758704078]	[0.395882943092612, 'NA', 0.433015379541682]	NC	NotSig	
MIR762HG	139.1796876	9.87609185708097	NA	NC	
RCC1	952.507893651	0.705296773647	1.0	NC	
RCC2	1449.81621055	-0.965604110727	0.728140777281	NC	['RCC2_exon_chr1:17733251_PAS-1', 'RCC2_exon_chr1:17733251_PAS-2', 'RCC2_exon_chr1:17733251_PAS-3']	[1204.04207537504, 109.947465375116, 83.5348052089807]	[-0.36895850313863521, 0.20599571868642544, 0.11618351645789711]	[0.154340010646914, 0.395882943092612, 0.679323327764178]	NC	NotSig	
AARD	0.607120142613	3.00209662786	1.0	NC	
LINC00319	240.704820955	0.749101785123	1.0	NC	
C5orf51	816.36466784	1.49385363094	1.0	NC	['C5orf51_exon_chr5:41917118_PAS-4', 'C5orf51_exon_chr5:41917118_PAS-5']	[248.58104189027, 496.988385706137]	[0.39897903091876341, -0.4295318557959158]	[0.0273553337192931, 'NA']	PAS#:1-only_UP	APA_Shortening	
NBL1	3630.5481748	0.520238624266	0.770114163123	NC	
DNM1L	522.220990695	0.62438273005	1.0	NC	['DNM1L_exon_chr12:32896288_PAS-2', 'DNM1L_exon_chr12:32896288_PAS-3']	[264.863443608292, 222.094205342849]	[0.61510979610324357, -0.66643269093962554]	[0.349377886030855, 0.529754887189194]	NC	NotSig	
LINC00313	18.7274443028	4.00505988349	1.0	NC	
GSTK1	719.178679991	0.256659192716	1.0	NC	
FGFR1OP2	506.362572793	2.08065571174	1.0	NC	['FGFR1OP2_exon_chr12:27113448', 'FGFR1OP2_exon_chr12:27117529']	[348.391362644814, 155.583993299637]	[0.70039977915263962, -0.70039977915263951]	[0.101049921474901, 1.0]	NC	NotSig	['FGFR1OP2_exon_chr12:27117529_PAS-1', 'FGFR1OP2_exon_chr12:27117529_PAS-2']	[64.4236168486472, 86.5179052427916]	[0.66372112403954608, -0.6637211240395462]	[0.675684373614341, 0.608053569451144]	NC	NotSig	
FHIT	109.472536194	0.209512236945	1.0	NC	
NCBP2	1311.37009595	0.836496111309	1.0	NC	['NCBP2_exon_chr3:196662273_PAS-1', 'NCBP2_exon_chr3:196662273_PAS-2']	[452.383174193412, 841.311812232668]	[-0.67882913516174781, 0.6788291351617477]	[0.395882943092612, 0.408339597983344]	NC	NotSig	
HSPA2	814.183115253	-0.815260785904	1.0	NC	
ANKRD34C-AS1	28.6508603103	-7.46924320589597	NA	NC	
NIFK-AS1	177.997940287	-1.58392041157	1.0	NC	['NIFK-AS1_exon_chr2:122408044_PAS-2', 'NIFK-AS1_exon_chr2:122408044_PAS-3', 'NIFK-AS1_exon_chr2:122408044_PAS-4']	[10.703682781541, 21.9921091039371, 135.010091539737]	[0.24759381124347282, 0.50871370363445645, -0.79451200517345832]	[0.395882943092612, 'NA', 0.395882943092612]	NC	NotSig	
B2M	12199.5683001	-0.262838398397	0.682018482041	NC	
L3MBTL1	16.7439651682	0.815813346619	1.0	NC	
SQLE	539.145367785	-0.204640935833	1.0	NC	
INKA2	231.4875782	9.69597248219	0.00226880633846	UP	['INKA2_exon_chr1:112264686_PAS-2', 'INKA2_exon_chr1:112264686_PAS-3', 'INKA2_exon_chr1:112264686_PAS-4']	[16.8917493896193, 22.2435907803898, 185.815238017231]	[0.07227965942450329, 0.095180145578801431, 0.36145323704983034]	['NA', 'NA', 0.00117870362414291]	PAS#:3-only_UP	APA_Shortening	
CCZ1B	23.209582432	4.88562286902984	NA	NC	
INKA1	136.620085466	1.89890943817	1.0	NC	
FAM83D	1793.38029447	-0.536865869357	1.0	NC	
CASKIN1	43.061620368	-2.76949905760758	NA	NC	
HIST1H4K	37.6394265698	-8.83124322905003	NA	NC	
SPTLC2	393.661869673	1.37352417638	1.0	NC	['SPTLC2_exon_chr14:77972340_PAS-1', 'SPTLC2_exon_chr14:77972340_PAS-2', 'SPTLC2_exon_chr14:77972340_PAS-3']	[42.3654587758196, 99.2595310705466, 246.735606978224]	[0.061585240131162733, -0.9318147255000081, 0.87022948536884526]	[0.581814960829671, 0.122839950187807, 6.22573853953486e-05]	PAS#:3-only_UP	APA_Shortening	
SPTLC1	569.428541488	-0.961116712535	1.0	NC	['SPTLC1_exon_chr9:94793416_PAS-1', 'SPTLC1_exon_chr9:94793416_PAS-2', 'SPTLC1_exon_chr9:94793416_PAS-3']	[397.871291539937, 55.5114103280105, 62.0592630601264]	[-0.29389649194859613, -0.088030100333019418, 0.31643972040089874]	[0.438441767785956, 'NA', 0.306634599911337]	NC	NotSig	
ABCD1	365.280280219	0.633578636313	1.0	NC	
ABCD3	148.25766126	0.703560600331	1.0	NC	['ABCD3_exon_chr1:94982608_PAS-1', 'ABCD3_exon_chr1:94982608_PAS-2']	[25.9088570091597, 102.006753662507]	[0.35175405957641165, -0.3517540595764117]	[0.278775001523588, 0.971094193422286]	NC	NotSig	
KDM2B	426.711843426	-0.711734288079	1.0	NC	['KDM2B_exon_chr12:121866900_PAS-1', 'KDM2B_exon_chr12:121866900_PAS-2']	[309.678075002882, 106.216487999673]	[0.015809507718536953, -0.015809507718537091]	[0.804840854151925, 'NA']	NC	NotSig	
RARS2	613.915356275	2.69576127724	1.0	NC	['RARS2_exon_chr6:88223653_PAS-1', 'RARS2_exon_chr6:88223653_PAS-2']	[165.05650855061, 402.226592600986]	[-0.39964958198293871, 0.39964958198293887]	[0.706245834784652, 0.372571510231353]	NC	NotSig	
ABCD4	145.647513975	0.101802378028	1.0	NC	['ABCD4_exon_chr14:74751980_PAS-1', 'ABCD4_exon_chr14:74751980_PAS-2']	[135.348536632783, 8.02776208615572]	[-0.1096511523956607, 0.10965115239566073]	[0.983004406916102, 0.395882943092612]	NC	NotSig	
C2CD3	400.717585022	-1.13482767254	1.0	NC	
PPHLN1	1017.48647244	0.662704377077	1.0	NC	['PPHLN1_exon_chr12:42835117', 'PPHLN1_exon_chr12:42840394']	[768.159791719361, 223.441275722873]	[-0.3487913564183267, 0.34879135641832681]	[1.0, 0.00447695175763538]	Exon#:2-only_UP	TE	['PPHLN1_exon_chr12:42840394_PAS-1', 'PPHLN1_exon_chr12:42840394_PAS-2', 'PPHLN1_exon_chr12:42840394_PAS-3']	[99.2483092282983, 55.3392625317248, 67.135918972944]	[0.38738143917848711, 0.2031439021728611, -0.59052534135134827]	[0.0275694625871058, 0.195197123584755, 0.395882943092612]	PAS#:1-only_UP	APA_Shortening	
ZNF45	54.3510772378	-2.91279541141697	NA	NC	
OSGEP	257.040130221	3.84020206089	0.662416289364	NC	
ZNF43	199.83487311	24.5352751296513	NA	NC	
ZNF41	52.9737107842	1.80867570585	0.945026185194	NC	['ZNF41_exon_chrX:47304577_PAS-1', 'ZNF41_exon_chrX:47304577_PAS-2', 'ZNF41_exon_chrX:47304577_PAS-3', 'ZNF41_exon_chrX:47304577_PAS-4', 'ZNF41_exon_chrX:47304577_PAS-5']	[9.03123234692518, 4.7188895265893, 5.51908643423206, 4.41045125500072, 16.5572593026962]	[0.22573795403262228, 0.11794984627993901, 0.13795097190882458, -0.89549168794786016, 0.41385291572647415]	[0.395882943092612, 0.399563200874835, 0.395882943092612, 0.508235262044374, 'NA']	NC	NotSig	
ZNF48	163.094202987	0.768590928167	1.0	NC	['ZNF48_exon_chr16:30408651_PAS-1', 'ZNF48_exon_chr16:30408651_PAS-2', 'ZNF48_exon_chr16:30408651_PAS-3']	[46.5470014965099, 23.9999327945588, 58.5930907590513]	[0.60003379514662425, -0.07910687723628701, -0.52092691791033729]	['NA', 'NA', 'NA']	NC	NotSig	
PRKAG2-AS1	2.78479764988	5.15561220374	1.0	NC	
TRAPPC9	847.400339276	-1.46332066778	0.715220015803	NC	
TRAPPC8	106.837292505	1.29979404327	0.95202552168	NC	['TRAPPC8_exon_chr18:29409136', 'TRAPPC8_exon_chr18:29419275']	[62.6191703688392, 18.1279647319647]	[-0.36077754790047512, 0.36077754790047523]	[0.824982261842276, 'NA']	NC	NotSig	['TRAPPC8_exon_chr18:29409136_PAS-3', 'TRAPPC8_exon_chr18:29409136_PAS-4']	[48.0416643253031, 8.86398730346361]	[-0.4023537295498173, 0.28108683565446924]	[0.918959281463181, 0.395882943092612]	NC	NotSig	
TRAPPC1	1781.49570308	1.17993817208	0.532064633162	NC	
TRAPPC3	1842.14976965	1.21688013387	0.750835391617	NC	['TRAPPC3_exon_chr1:36602170_PAS-1', 'TRAPPC3_exon_chr1:36602170_PAS-2']	[1303.46696642569, 538.160365399495]	[-0.18429066734437605, 0.1842906673443761]	[0.508299816806863, 0.395882943092612]	NC	NotSig	
TRAPPC2	743.413359019	-1.01957751268	1.0	NC	['TRAPPC2_exon_chrX:13730361', 'TRAPPC2_exon_chrX:13734123']	[568.791221478683, 173.153671189734]	[0.28614534200570363, -0.28614534200570357]	[1.0, 'NA']	NC	NotSig	['TRAPPC2_exon_chrX:13730361_PAS-1', 'TRAPPC2_exon_chrX:13730361_PAS-2', 'TRAPPC2_exon_chrX:13730361_PAS-3']	[406.010854633957, 28.6335182688564, 122.13424157953]	[-0.50079036189592341, 0.12521940832503484, 0.37557095357088849]	[0.450441343131934, 0.2633256366139, 0.65607672726271]	NC	NotSig	
TRAPPC5	3609.00052144	1.114095385	0.0108390486591	UP	
TRAPPC4	639.679791751	-0.936922773004	1.0	NC	
PRPH	60.98759107	8.64138911867	0.0720406407831	UP	
BAK1	350.383316321	1.17918196762	1.0	NC	
SIM2	213.56562109	0.201729890191	1.0	NC	['SIM2_exon_chr21:38119966_PAS-1', 'SIM2_exon_chr21:38119966_PAS-3']	[129.856139362004, 71.4509019049649]	[-0.59063322271005569, 0.54240195468017227]	['NA', 0.462245386737229]	NC	NotSig	
LOC105369921	9.22822616771	6.88365243835125	NA	NC	
PNISR	858.425863828	-0.503789326669	1.0	NC	['PNISR_exon_chr6:99857222_PAS-1', 'PNISR_exon_chr6:99857222_PAS-2']	[7.35878191230941, 5.35184139077048]	[nan, nan]	[0.395882943092612, 0.396651513512679]	NC	NotSig	
HNRNPUL2-BSCL2	26.9985450324	8.43133420232	1.0	NC	
LOC105377590	58.8097402171	-2.89908320191995	NA	NC	
LOC101929710	2.06791762129	4.71906189644	1.0	NC	
PFN1	38681.4798911	-0.0758210772895	0.883376615208	NC	
CYP2U1	64.7594555005	-1.71023632588	0.89790210834	NC	
LOC100507283	5.94924066427	6.24761576608	1.0	NC	
RUSC2	252.94949391	-0.971044565143	1.0	NC	
TEX21P	2.54990459897	5.0324731835	1.0	NC	
DGAT1	1818.62332639	0.00262354925678	1.0	NC	
DGAT2	666.377704704	4.44934896862	0.533562406164	NC	['DGAT2_exon_chr11:75511399_PAS-1', 'DGAT2_exon_chr11:75511399_PAS-2']	[640.608821485621, 37.9646248657781]	[-0.058456039818841732, 0.058456039818841642]	[0.170630943209139, 'NA']	NC	NotSig	
PSMG4	326.537023222	-1.1218571915	1.0	NC	
RNU5F-1	27.5632544746	21.7723735446755	NA	NC	
RUSC1	1740.06278186	-0.254481185	1.0	NC	['RUSC1_exon_chr1:155300194_PAS-1', 'RUSC1_exon_chr1:155300194_PAS-2']	[370.840361789228, 1347.77882713289]	[-0.1930267616549067, 0.19302676165490662]	[0.484566355996839, 0.913397498553435]	NC	NotSig	
ABCA17P	143.487143625	-1.37531984092	1.0	NC	
PSMG1	769.501817065	-1.01345043346	1.0	NC	
PSMG2	771.564289385	-0.659007561883	1.0	NC	['PSMG2_exon_chr18:12725438_PAS-1', 'PSMG2_exon_chr18:12725438_PAS-2']	[46.754531963801, 614.278343783498]	[-0.087992996972319201, 0.087992996972319215]	['NA', 0.820153806197612]	NC	NotSig	
PSMG3	2327.43533622	1.14182743199	0.227133666073	NC	
KSR1	14.9924027543	20.9157231882298	NA	NC	
KSR2	6.31404948317	6.336813099	1.0	NC	
DSEL	662.833283227	-0.909537484952	1.0	NC	['DSEL_exon_chr18:65173824_PAS-1', 'DSEL_exon_chr18:65173824_PAS-2', 'DSEL_exon_chr18:65173824_PAS-5', 'DSEL_exon_chr18:65173824_PAS-7']	[175.942809272577, 84.4213844180683, 84.9101518485463, 288.646309587256]	[0.20069304714728922, -0.20183163593040424, 0.36519631236291455, -0.4025405519434947]	[0.982584117459053, 'NA', 0.271337615689052, 0.397609920112349]	NC	NotSig	
PPIG	358.479316578	-0.747212451433	1.0	NC	
PYM1	216.392781283	-1.19999927558	1.0	NC	
KCNH4	37.7916493277	0.246505188314027	NA	NC	
KCNH6	1.21194482498	-3.88587469432	1.0	NC	
KCNH3	5.37053537255	0.61278368669	1.0	NC	
KCNH2	27.8470444674	-0.137094181457744	NA	NC	
PPIC	2017.74999739	0.465469014129	0.625032947306	NC	['PPIC_exon_chr5:122359078_PAS-1', 'PPIC_exon_chr5:122359078_PAS-3', 'PPIC_exon_chr5:122359078_PAS-4']	[1520.26216031277, 235.995641293345, 160.16906360016]	[-0.16103251432132326, 0.11818905911522953, -0.016757588396977025]	[0.873293982936845, 0.42760395099394, 0.963784232863823]	NC	NotSig	
CCDC85B	2080.5355185	0.658703599682	0.442691297108	NC	
LOC100130476	0.849968199658	3.46928221651	1.0	NC	
PPIA	56210.4973247	-0.389389246037	0.131372691197	NC	
SERBP1	12350.6411789	-0.539411951519	0.149526325594	NC	['SERBP1_exon_chr1:67873493_PAS-16', 'SERBP1_exon_chr1:67873493_PAS-17', 'SERBP1_exon_chr1:67873493_PAS-5', 'SERBP1_exon_chr1:67873493_PAS-6']	[2486.9098129874, 1792.87894990207, 3493.46381679813, 2347.56208999669]	[0.079481555262143927, 0.063314265992114302, -0.085948608708001362, -0.031904255563507955]	[0.973716184421814, 0.923434184574566, 0.22245205313792, 0.46201512065516]	NC	NotSig	
PPP1R13B	190.381605354	-1.74749485856	1.0	NC	['PPP1R13B_exon_chr14:104200088_PAS-1', 'PPP1R13B_exon_chr14:104200088_PAS-2']	[60.4417003337885, 10.8709278250025]	[-0.25627624647241809, 0.25627624647241803]	['NA', 0.395882943092612]	NC	NotSig	
PIGBOS1	84.9552363612	-1.32592467139	0.939512501584	NC	
ZNF296	13.8230146906	2.50791271426	1.0	NC	
C9orf116	159.738575264	-0.0999815189399	1.0	NC	
ZNF292	382.787468906	-1.36639694033	1.0	NC	['ZNF292_exon_chr6:87964368_PAS-1', 'ZNF292_exon_chr6:87964368_PAS-2', 'ZNF292_exon_chr6:87964368_PAS-3', 'ZNF292_exon_chr6:87964368_PAS-4']	[39.7893578233001, 25.0101144909233, 177.203884502131, 128.663569370352]	[0.37449966115537719, 0.23789680622952422, -0.45077299382724539, -0.17753186202651591]	['NA', 'NA', 0.41520168540616, 0.671787647316917]	NC	NotSig	
PSMB2	5993.88922579	0.393551950542	0.782374347395	NC	['PSMB2_exon_chr1:36065143_PAS-3', 'PSMB2_exon_chr1:36065143_PAS-4', 'PSMB2_exon_chr1:36065143_PAS-6']	[595.510014982658, 1099.58618261754, 4000.81068722215]	[0.06149323418776266, -0.1342925734457891, 0.14311322984412655]	[0.702484799232829, 0.589482743985409, 0.427623661234047]	NC	NotSig	
NUP133	364.405242563	0.0379664212169	1.0	NC	['NUP133_exon_chr1:229577044_PAS-1', 'NUP133_exon_chr1:229577044_PAS-2', 'NUP133_exon_chr1:229577044_PAS-3', 'NUP133_exon_chr1:229577044_PAS-4']	[68.9033401194595, 127.438025893364, 57.0861990078519, 50.4856233706422]	[-0.19999093632001189, -0.14025316762650702, 0.43343900467384661, -0.093194900727327765]	[0.635387832984604, 0.886102780300198, 0.235719671000607, 'NA']	NC	NotSig	
PIK3CD	139.761463626	1.69589845104	1.0	NC	
LIN37	70.6511246368	-0.126122193903	1.0	NC	
NDUFAF5	374.889603598	1.54583297169	1.0	NC	['NDUFAF5_exon_chr20:13783796', 'NDUFAF5_exon_chr20:13797764']	[25.7659725990533, 347.852293486985]	[0.092476839779822129, -0.092476839779822129]	['NA', 0.619028660449114]	NC	NotSig	
NDUFAF4	158.311762899	0.353536544263	1.0	NC	
NDUFAF7	175.057658482	0.47411009417	1.0	NC	['NDUFAF7_exon_chr2:37475278', 'NDUFAF7_exon_chr2:37475401']	[106.586970378206, 53.6392230275445]	[-0.084808698624479373, 0.084808698624479317]	[0.744455545212444, 0.933362263029772]	NC	NotSig	
NDUFAF6	405.969679261	-2.20229709638	1.0	NC	
FOXM1	906.186500776	-0.210112556891	1.0	NC	
NDUFAF3	3408.20447798	0.0432665439051	0.927931034123	NC	
NDUFAF2	469.389263009	-1.03542762579	1.0	NC	
NDUFAF8	2887.34005419	-0.100457652347	0.923191565024	NC	
ARL6IP1	3588.14190844	0.107917528247	0.887754284166	NC	
GDAP2	355.48873056	1.20584951844	1.0	NC	['GDAP2_exon_chr1:118406107', 'GDAP2_exon_chr1:118419334']	[298.893648979051, 39.5452890392135]	[-0.16578520034089561, 0.16578520034089558]	[0.879058051946294, 0.297619751849148]	NC	NotSig	['GDAP2_exon_chr1:118419334_PAS-1', 'GDAP2_exon_chr1:118419334_PAS-2']	[21.6570867760285, 17.0662399360214]	[0.56429024999524957, -0.56429024999524968]	[0.302689099432053, 'NA']	NC	NotSig	['GDAP2_exon_chr1:118406107_PAS-3', 'GDAP2_exon_chr1:118406107_PAS-4', 'GDAP2_exon_chr1:118406107_PAS-5', 'GDAP2_exon_chr1:118406107_PAS-6', 'GDAP2_exon_chr1:118406107_PAS-7', 'GDAP2_exon_chr1:118406107_PAS-8']	[46.8157464522994, 42.0300375779309, 23.7859007229707, 30.7299132947989, 91.3243914409495, 40.9198183734917]	[-0.45808968560403307, -0.2745545704375878, 0.10998198072091726, -0.15461994843271257, 0.47505056919519034, 0.20426432718378149]	['NA', 'NA', 0.431401228658892, 0.868684237678818, 0.0289690391642086, 'NA']	PAS#:5-only_UP	APA_both	
GDAP1	115.06988969	-2.58305276218	0.613985784539	NC	['GDAP1_exon_chr8:75276220_PAS-2', 'GDAP1_exon_chr8:75276220_PAS-3']	[12.8756161837132, 95.1016968352634]	[0.80512015899724332, -0.98954206508938869]	['NA', 0.0285258735115151]	PAS#:2-only_Down	APA_Shortening	
ENTR1	1007.90853215	-0.635073905805	1.0	NC	
ERV3-1-ZNF117	96.3642727927	-5.11952188649	0.242985975131	NC	
FAHD1	397.40673111	-0.158653624369	1.0	NC	
CRBN	278.537876303	1.24081123086	1.0	NC	['CRBN_exon_chr3:3191317_PAS-2', 'CRBN_exon_chr3:3191317_PAS-3']	[165.653877752198, 112.506880019041]	[0.80532925789860355, -0.8112992736856528]	[0.0782378736205918, 0.819573355617724]	PAS#:1-only_UP	APA_Lengthening	
AP3D1	637.688213321	0.289324557379	1.0	NC	['AP3D1_exon_chr19:2100987', 'AP3D1_exon_chr19:2115218']	[595.553119000116, 38.3798846578853]	[0.13456086535434186, -0.13456086535434184]	[1.0, 0.234369789344808]	NC	NotSig	['AP3D1_exon_chr19:2100987_PAS-1', 'AP3D1_exon_chr19:2100987_PAS-2', 'AP3D1_exon_chr19:2100987_PAS-4']	[282.958056074116, 139.655251278922, 157.476493501806]	[-0.2590796533288543, -0.056957252302077904, 0.31214142511334864]	[0.957421795718208, 0.978737765266856, 0.399996475350631]	NC	NotSig	
CUTALP	77.8355666146	0.0808012207338	1.0	NC	
PTTG1	5819.46578329	-0.107730603701	0.9592829266	NC	
LOC101928000	755.126555104	-0.294205049175	1.0	NC	['LOC101928000_exon_chr17:5016681', 'LOC101928000_exon_chr17:5017453']	[207.645029286147, 548.806982451078]	[-0.12611776327496527, 0.12611776327496527]	[0.813948848356245, 1.0]	NC	NotSig	
TFPI	2281.0584078	-0.127071274586	1.0	NC	['TFPI_exon_chr2:188328957', 'TFPI_exon_chr2:188343306']	[1871.39945719759, 403.452297221997]	[-0.018252804601639805, 0.018252804601639805]	[0.962614911822958, 1.0]	NC	NotSig	['TFPI_exon_chr2:188328957_PAS-1', 'TFPI_exon_chr2:188328957_PAS-3']	[450.097849918109, 1385.35308803433]	[-0.2380155424255137, 0.24985036185170273]	[0.395882943092612, 0.718742863989504]	NC	NotSig	
KREMEN1	21.1675899968	0.368368581075	1.0	NC	
PIK3CD-AS2	131.831365428	4.40756137506	0.371764817065	NC	
MEIS3P1	75.1818631312	1.9345234641	0.878492074669	NC	['MEIS3P1_exon_chr17:15690164_PAS-1', 'MEIS3P1_exon_chr17:15690164_PAS-2']	[18.1719933783119, 56.4915642350528]	[-0.37491978291094896, 0.37491978291094902]	['NA', 0.548927707334291]	NC	NotSig	
SULT1A1	108.752751693	2.06492279049657	NA	NC	
SULT1A2	12.0197843889	7.26267886721	1.0	NC	
RBBP7	5693.75786504	0.11682614103	0.987749588384	NC	['RBBP7_exon_chrX:16862775_PAS-1', 'RBBP7_exon_chrX:16862775_PAS-3']	[5201.64794035783, 384.209818897465]	[-0.1347982357185955, 0.13036274711076093]	[0.912491970607619, 4.14747742147484e-07]	PAS#:2-only_UP	APA_Shortening	
SUGT1P3	148.45781174	-24.2906469710508	NA	NC	
NOL9	388.20521587	-0.623631280095	1.0	NC	['NOL9_exon_chr1:6581407_PAS-1', 'NOL9_exon_chr1:6581407_PAS-2']	[276.620385920693, 89.0981033895844]	[-0.077209544684492037, -0.021958475052954368]	[0.74538961233084, 0.899301786055342]	NC	NotSig	
SH2B3	102.531817008	4.74706726965	0.371764817065	NC	['SH2B3_exon_chr12:111885787_PAS-1', 'SH2B3_exon_chr12:111885787_PAS-3']	[11.2073626256496, 79.7338939538587]	[0.12352552175460033, 0.76546662594982984]	['NA', 0.167414231742962]	NC	NotSig	
CHTF18	642.694343444	-1.36583331992	1.0	NC	
SH2B1	399.590041664	-0.598446632058	1.0	NC	
SAR1A	2126.53356049	0.331433484324	0.700475379033	NC	['SAR1A_exon_chr10:71909961_PAS-1', 'SAR1A_exon_chr10:71909961_PAS-5']	[646.038418793605, 1294.06248994025]	[-0.43600922082103644, 0.33260592619612189]	[0.255001577345724, 0.392376947480399]	NC	NotSig	
SAR1B	1340.28225275	-1.22545887395	1.0	NC	['SAR1B_exon_chr5:133936839_PAS-1', 'SAR1B_exon_chr5:133936839_PAS-2', 'SAR1B_exon_chr5:133936839_PAS-3']	[520.279681106929, 154.862415379838, 585.008247340662]	[-0.20303280945122454, -0.045212853870112465, 0.15883676844837585]	[0.428972568039348, 0.611142396205214, 0.797603910114008]	NC	NotSig	
NOL6	193.057346603	-1.82164117627	1.0	NC	['NOL6_exon_chr9:33461351_PAS-2', 'NOL6_exon_chr9:33461351_PAS-3']	[121.277572322682, 61.9898249885368]	[0.44313004492485963, -0.4225581849946009]	[0.828234108516635, 'NA']	NC	NotSig	
C19orf12	521.270913934	-0.104758047841	1.0	NC	['C19orf12_exon_chr19:30189793_PAS-1', 'C19orf12_exon_chr19:30189793_PAS-2']	[313.043080136214, 205.617163874309]	[-0.80570480630786434, 0.80570480630786434]	[0.395882943092612, 'NA']	NC	NotSig	
NOL3	644.75163563	-0.458982530112	1.0	NC	['NOL3_exon_chr16:67208950_PAS-1', 'NOL3_exon_chr16:67208950_PAS-2']	[277.16051879705, 347.706249600993]	[0.41715255269302887, -0.41715255269302881]	[0.792827407731323, 0.485357184323508]	NC	NotSig	
NIPSNAP2	941.539215186	0.257047599046	1.0	NC	['NIPSNAP2_exon_chr7:56066701_PAS-3', 'NIPSNAP2_exon_chr7:56066701_PAS-4']	[247.011243124791, 605.507776353008]	[0.11062439314298209, -0.11047280157709238]	[0.82746662160179, 0.873383465662189]	NC	NotSig	
NIPSNAP1	1286.40741404	-0.96825900212	1.0	NC	
RALY	2197.82830749	-0.47890842242	0.597247728623	NC	
FAM156A	377.85458293	-2.19036349781	0.612425732673	NC	
ZNF414	230.908041283	0.103146859224	1.0	NC	['ZNF414_exon_chr19:8575462', 'ZNF414_exon_chr19:8576216']	[94.5207290728467, 135.286349892022]	[-0.15338094093035193, 0.15338094093035204]	[0.754695255453652, 0.777948301440687]	NC	NotSig	
TMEM52	197.315889722	-1.51708670064	1.0	NC	
SCP2	878.449151564	-0.524361056358	1.0	NC	['SCP2_exon_chr1:53516281_PAS-1', 'SCP2_exon_chr1:53516281_PAS-3', 'SCP2_exon_chr1:53516281_PAS-4']	[72.7401766362121, 224.057002322728, 495.755301932564]	[0.093601739234572379, -0.00033384685152892946, -0.11093902100794883]	[0.824320321034667, 0.939510727063889, 0.759583041614175]	NC	NotSig	
DCAKD	225.901610296	0.72128551434	1.0	NC	
TMEM53	33.2307807782	7.76175270826695	NA	NC	
CLPTM1	801.125976544	1.52134027137	1.0	NC	
CDC45	596.716773836	-0.995408687826	1.0	NC	
DANCR	740.491731493	0.217952379775	1.0	NC	['DANCR_exon_chr4:53579661', 'DANCR_exon_chr4:53586035']	[610.241402136978, 91.2320991308697]	[0.26626052703190795, -0.26626052703190789]	[1.0, 'NA']	NC	NotSig	['DANCR_exon_chr4:53579661_PAS-1', 'DANCR_exon_chr4:53579661_PAS-3']	[36.0843156690525, 537.388764121778]	[0.10115141534263151, 0.008469623614843047]	[0.241575892278003, 0.693698957458427]	NC	NotSig	
LINC02256	2.92954996349	5.22356185012	1.0	NC	
CDC40	280.798626018	-4.075856366	0.9592829266	NC	
CDC42	3655.94969744	1.77565310385	0.00272166789429	UP	['CDC42_exon_chr1:22417921_PAS-1', 'CDC42_exon_chr1:22417921_PAS-4', 'CDC42_exon_chr1:22417921_PAS-5', 'CDC42_exon_chr1:22417921_PAS-6']	[982.986194764224, 306.350785592649, 279.306251305888, 2017.17664814587]	[0.26883021681872976, -0.036886494405752701, 0.081224917225228468, -0.32795208776176621]	[0.0110887427516596, 0.553254871862503, 0.113183829977612, 0.309534190401782]	PAS#:1-only_UP	APA_Shortening	
GS1-124K5.4	70.4133922331	6.45971590948138	NA	NC	
DAB2	461.978422499	1.83501769018	1.0	NC	['DAB2_exon_chr5:39371776_PAS-1', 'DAB2_exon_chr5:39371776_PAS-2', 'DAB2_exon_chr5:39371776_PAS-3']	[75.6191349425691, 159.331461648268, 227.941498690823]	[-0.34690981148817701, -0.27978207535874061, 0.62669188684691746]	['NA', 0.818167558980949, 'NA']	NC	NotSig	
LINC02447	6.03142639542	6.26721781521	1.0	NC	
NADSYN1	769.014426605	-0.611794906027	1.0	NC	
FIZ1	37.255783205	-2.0172725906	1.0	NC	
SYCE1L	21.6041845132	2.6645612928	1.0	NC	
CHAF1B	422.657774618	-1.9890367254	0.766135330463	NC	
BIN1	1179.17441305	-0.428607841546	1.0	NC	
BIN3	546.616846689	-0.36205853314	1.0	NC	['BIN3_exon_chr8:22478224_PAS-1', 'BIN3_exon_chr8:22478224_PAS-2']	[520.560034438825, 27.5706690818495]	[-0.11428857654393343, 0.11428857654393348]	[0.879450107434225, 'NA']	NC	NotSig	
RGS20	167.741322271	-1.15231533666	1.0	NC	['RGS20_exon_chr8:54826057', 'RGS20_exon_chr8:54870830']	[75.6587333006626, 80.389156332344]	[-0.17095367999103844, 0.17095367999103855]	[0.710958076546534, 'NA']	NC	NotSig	
DPYD	180.180025823	0.783154570861	1.0	NC	['DPYD_exon_chr1:97543300', 'DPYD_exon_chr1:98185314']	[90.3766278118661, 62.4937347092629]	[0.3496514163613707, -0.34965141636137065]	[0.632102667294302, 'NA']	NC	NotSig	['DPYD_exon_chr1:97543300_PAS-1', 'DPYD_exon_chr1:97543300_PAS-2']	[41.4856737177932, 46.4729349912414]	[-0.69543917180663106, 0.69543917180663106]	['NA', 0.243494339496832]	NC	NotSig	
UBTF	1798.88938135	-0.192875459536	1.0	NC	['UBTF_exon_chr17:42282401_PAS-1', 'UBTF_exon_chr17:42282401_PAS-3']	[226.189154156408, 1442.80358727869]	[-0.21357284081665892, 0.15460909547233681]	[0.395882943092612, 0.892492341725816]	NC	NotSig	
CDCA2	441.577165185	2.02066623267	1.0	NC	
CDCA3	2209.57129402	-0.397846214682	0.830772704067	NC	
FAM133CP	37.0656054318	7.92018939168	1.0	NC	
CDCA7	626.540522071	-1.18093434881	1.0	NC	['CDCA7_exon_chr2:174232362_PAS-2', 'CDCA7_exon_chr2:174232362_PAS-4']	[47.1525991634551, 459.25655163674]	[-0.1055140975878426, 0.048007475957314583]	[0.395882943092612, 0.51513422637049]	NC	NotSig	
CDCA4	778.081672244	0.304657101624	1.0	NC	['CDCA4_exon_chr14:105475910_PAS-2', 'CDCA4_exon_chr14:105475910_PAS-4']	[533.997788322236, 205.050204477178]	[-0.19209135545672607, 0.1787579417183231]	[0.97945304068866, 0.749190034114035]	NC	NotSig	
CDCA5	791.14146361	0.180337352841	1.0	NC	
TIMM50	803.682743745	0.730074686396	1.0	NC	['TIMM50_exon_chr19:39980359_PAS-1', 'TIMM50_exon_chr19:39980359_PAS-2', 'TIMM50_exon_chr19:39980359_PAS-3']	[594.488079880454, 127.01463996753, 57.3318650897306]	[0.28644258710149406, -0.096650009424747912, -0.19313939764406349]	[0.60816557348528, 0.98251044844065, 0.238688947702944]	NC	NotSig	
MID1	445.991624356	-1.06917538692	1.0	NC	['MID1_exon_chrX:10413350_PAS-1', 'MID1_exon_chrX:10413350_PAS-3', 'MID1_exon_chrX:10413350_PAS-4']	[265.986251440875, 49.0854771497004, 51.4440621218588]	[0.22068019276516315, -0.16868600745863419, -0.013835349146177567]	[0.597088157321855, 'NA', 0.642344690213241]	NC	NotSig	
STEAP1B	98.4583659072	-1.99301293951	0.772338179131	NC	
ATP6V0A2	611.956162027	0.462624139403	1.0	NC	['ATP6V0A2_exon_chr12:124242474_PAS-1', 'ATP6V0A2_exon_chr12:124242474_PAS-2', 'ATP6V0A2_exon_chr12:124242474_PAS-3', 'ATP6V0A2_exon_chr12:124242474_PAS-4']	[183.337182229351, 167.770949672959, 95.4416674588839, 79.0051480744694]	[0.51525766813281837, 0.4700047749503386, -0.52610904439175032, -0.45915339869140653]	['NA', 'NA', 0.394254012554392, 'NA']	NC	NotSig	
CRB1	485.910760605	-0.381203914152	1.0	NC	['CRB1_exon_chr1:197446794_PAS-1', 'CRB1_exon_chr1:197446794_PAS-2']	[52.5523780503887, 218.101651949719]	[0.29469200717150518, -0.29469200717150534]	['NA', 0.421750249651691]	NC	NotSig	
RSF1	440.568003199	2.10275330631	0.910499491881	NC	['RSF1_exon_chr11:77377274_PAS-1', 'RSF1_exon_chr11:77377274_PAS-2', 'RSF1_exon_chr11:77377274_PAS-3']	[20.2514352499281, 35.6276159257492, 49.2306114578]	[-0.84851484512748676, 0.35624784940251047, 0.49226699572497623]	['NA', 'NA', 0.127665445986991]	NC	NotSig	
VPS53	316.893933993	0.821161426693	1.0	NC	['VPS53_exon_chr17:411908_PAS-1', 'VPS53_exon_chr17:411908_PAS-2', 'VPS53_exon_chr17:411908_PAS-5', 'VPS53_exon_chr17:411908_PAS-6', 'VPS53_exon_chr17:411908_PAS-7']	[29.9623223693653, 75.0755147798591, 43.3817426650067, 40.9103947020984, 59.7908931498501]	[-0.27009179096894731, -0.18122093525189767, 0.22286188714934402, -0.25488056063967562, 0.3940510768117399]	['NA', 'NA', 0.474824539953195, 'NA', 0.232377195783255]	NC	NotSig	
KCNF1	64.2213523476	9.68118680039	0.0543160949029	UP	
ALKBH7	990.372071703	-0.210458085606	1.0	NC	
VPS51	940.368062363	-0.496191416427	1.0	NC	
SEM1	8884.69912789	0.506840436776	0.368749645313	NC	
WASF1	187.358571222	-0.928846637328	1.0	NC	['WASF1_exon_chr6:110421022_PAS-1', 'WASF1_exon_chr6:110421022_PAS-2']	[89.5872984695656, 10.4995291966612]	[-0.23139771934764486, 0.2313977193476448]	[0.898577789761551, 'NA']	NC	NotSig	
VPS50	183.035336247	-1.39148924956	1.0	NC	['VPS50_exon_chr7:92987629_PAS-1', 'VPS50_exon_chr7:92987629_PAS-2', 'VPS50_exon_chr7:92987629_PAS-3']	[25.9538923962412, 5.30875071741297, 6.34927734501607]	[0.7069667332324453, 0.14460683179754563, -0.85157356502999093]	['NA', 0.396651513512679, 0.634179480830184]	NC	NotSig	
ZSCAN12P1	13.4897313085	7.43091986402	1.0	NC	
LOC100294362	15.4534717568	6.65034864139	1.0	NC	
CYB5A	540.982902437	0.746704221538	1.0	NC	
CYB5B	13943.428002	-0.205196051308	0.746146325504	NC	['CYB5B_exon_chr16:69496333_PAS-11', 'CYB5B_exon_chr16:69496333_PAS-5', 'CYB5B_exon_chr16:69496333_PAS-9']	[1015.82806348876, 1709.0346670109, 10454.953085892]	[-0.056499831304449723, 0.10652347520499451, -0.025497351825147452]	[0.379378168449412, 0.397609920112349, 0.703025652562157]	NC	NotSig	
ALKBH3	144.457431326	-0.253305753178	1.0	NC	
CFAP46	10.167261638	7.02117119727	1.0	NC	
SPG11	263.374388625	0.132319167502	1.0	NC	['SPG11_exon_chr15:44854894', 'SPG11_exon_chr15:44892665']	[161.378081736174, 49.8062193951054]	[-0.57754783015691002, 0.57754783015691002]	[1.0, 0.199950503815324]	NC	NotSig	
SYTL5	1.2436880166	2.86329562723	1.0	NC	
SYTL4	114.024697885	-1.84734943819224	NA	NC	['SYTL4_exon_chrX:99929489_PAS-1', 'SYTL4_exon_chrX:99929489_PAS-2']	[67.0506832274304, 21.9923964437211]	[-0.98181043006209656, 0.98181043006209645]	['NA', 0.338575803811665]	NC	NotSig	
C20orf141	6.55689754022	6.39118476748	1.0	NC	
PCK1	25.7156798787	2.86129603586	1.0	NC	
YWHAE	6259.78742484	-0.014220404369	0.953369542211	NC	
SYTL3	114.919088685	-8.80302201657	0.032744338436	DOWN	
SYTL2	6.14552547923	0.682232017565	1.0	NC	
SPRED1	557.942042657	0.165452220079	1.0	NC	['SPRED1_exon_chr15:38643215_PAS-1', 'SPRED1_exon_chr15:38643215_PAS-3', 'SPRED1_exon_chr15:38643215_PAS-4', 'SPRED1_exon_chr15:38643215_PAS-5']	[167.232895437622, 226.720600442222, 116.27190524102, 41.5262278339859]	[0.56168768067443431, -0.36226187039539531, -0.33092592813796812, 0.14022839450940283]	['NA', 0.681283564549068, 'NA', 'NA']	NC	NotSig	
SPRED2	233.927901966	-0.337566764451	1.0	NC	['SPRED2_exon_chr2:65537985_PAS-1', 'SPRED2_exon_chr2:65537985_PAS-4']	[121.891049624325, 37.7833696650191]	[-0.59251563824550624, 0.48370303086722044]	[0.772192441881626, 'NA']	NC	NotSig	
SPRED3	8.55157193836	-5.03420903052	1.0	NC	
BRK1	4852.21902589	-0.219752563138	0.853779724478	NC	['BRK1_exon_chr3:10167953_PAS-4', 'BRK1_exon_chr3:10167953_PAS-5']	[4462.99817494604, 261.830329529039]	[0.021383220469002762, -0.045093553550523913]	[0.807092024733458, 0.554509689430253]	NC	NotSig	
TENT4B	122.970020734	-0.0251898927888	1.0	NC	['TENT4B_exon_chr16:50263063_PAS-2', 'TENT4B_exon_chr16:50263063_PAS-3']	[91.8981877900149, 21.550066329004]	[-0.45481614999941711, 0.36407252603198303]	[0.842131637190985, 'NA']	NC	NotSig	
FAM182B	9.28486338735	2.54686768781	1.0	NC	['FAM182B_exon_chr20:25750234_PAS-1', 'FAM182B_exon_chr20:25750234_PAS-2']	[1.53377824447347, 7.52602695577099]	[-0.97826086956521752, 0.97826086956521741]	[0.604801457762468, 0.395882943092612]	NC	NotSig	
GK	120.717443176	-0.768439421763	0.971750469072	NC	['GK_exon_chrX:30746849_PAS-1', 'GK_exon_chrX:30746849_PAS-2', 'GK_exon_chrX:30746849_PAS-3', 'GK_exon_chrX:30746849_PAS-4']	[27.9957188571766, 4.18112608653944, 10.5364377380794, 26.346720441323]	[0.59567137141974147, 0.096393539321920421, 0.24291171909123968, -0.93497662983290153]	[0.395882943092612, 0.403477794114522, 0.395882943092612, 'NA']	NC	NotSig	
VOPP1	1803.13245785	0.166499980023	1.0	NC	['VOPP1_exon_chr7:55538301_PAS-1', 'VOPP1_exon_chr7:55538301_PAS-3']	[1466.67306493164, 292.411871115172]	[-0.26959105522976257, 0.26336440722331605]	[0.771581696863533, 0.241898508917512]	NC	NotSig	
PLEKHH3	289.818305149	-1.56916480331	1.0	NC	
PLEKHH2	9.88083907285	0.614541099122	1.0	NC	
PLEKHH1	84.8628353705	-0.165749997556	1.0	NC	
RELT	200.131980936	-0.152864584056	1.0	NC	['RELT_exon_chr11:73106489_PAS-1', 'RELT_exon_chr11:73106489_PAS-2']	[147.588475871798, 24.3059862391649]	[-0.39282261797792284, 0.30803995542541412]	['NA', 0.286151860304774]	NC	NotSig	
ESRP2	611.939892182	-2.54924608297	1.0	NC	['ESRP2_exon_chr16:68262936_PAS-1', 'ESRP2_exon_chr16:68262936_PAS-2', 'ESRP2_exon_chr16:68262936_PAS-3', 'ESRP2_exon_chr16:68262936_PAS-5']	[179.411741147744, 127.591505837475, 54.3953817722944, 215.050470945502]	[0.18171583893148885, -0.090549646453314453, -0.10351473830053706, -0.028260362794428118]	[0.682514920183379, 'NA', 'NA', 0.590461092889048]	NC	NotSig	
GSS	1838.12161546	-0.403987517629	1.0	NC	
THEMIS2	48.028824249	-0.618261349311521	NA	NC	
RELB	85.8562857899	-0.0541774625738	1.0	NC	
RELA	1711.32469036	-0.915134334956	0.720365435203	NC	['RELA_exon_chr11:65421067_PAS-1', 'RELA_exon_chr11:65421067_PAS-2']	[1564.31239723275, 86.8950543804004]	[-0.13390033239232269, 0.13390033239232266]	[0.258526051893053, 0.444563972497744]	NC	NotSig	
HDGF	8569.73254349	0.175751097045	0.944304612146	NC	
DCST1-AS1	10.3011937297	6.06361539284	1.0	NC	
PRX	9.69555859984	-6.8750862713248	NA	NC	
ZMPSTE24	586.447433027	-0.19738066228	1.0	NC	['ZMPSTE24_exon_chr1:40758117_PAS-4', 'ZMPSTE24_exon_chr1:40758117_PAS-6']	[167.056017726633, 361.522387968163]	[-0.10548303980754015, -0.039642170623364392]	[0.881611347602977, 0.912263908382171]	NC	NotSig	
MRPL36	1529.02786078	0.430674194392	1.0	NC	
MRPL37	4199.96461021	0.166342514914	0.971750469072	NC	
MRPL34	1870.38445931	0.307999878179	1.0	NC	['MRPL34_exon_chr19:17416975_PAS-1', 'MRPL34_exon_chr19:17416975_PAS-2']	[453.185992077395, 1382.6046347423]	[0.26936876630522827, -0.26936876630522844]	[0.454565384284209, 0.889689954151751]	NC	NotSig	
MRPL35	389.723895615	-0.385879977014	1.0	NC	['MRPL35_exon_chr2:86437603', 'MRPL35_exon_chr2:86439549', 'MRPL35_exon_chr2:86440751']	[84.0964342822977, 244.212548745458, 60.2866821357968]	[0.50122782562375978, -0.46803071680543895, -0.033197108818320914]	[0.235133602397944, 0.749014161346692, 0.746620744380638]	NC	NotSig	['MRPL35_exon_chr2:86437603_PAS-1', 'MRPL35_exon_chr2:86437603_PAS-2', 'MRPL35_exon_chr2:86437603_PAS-4']	[27.4875314923827, 18.521641391863, 35.1603123820734]	[nan, nan, nan]	['NA', 'NA', 'NA']	NC	NotSig	
MRPL32	626.151932464	-0.368921297398	1.0	NC	['MRPL32_exon_chr7:42976921_PAS-1', 'MRPL32_exon_chr7:42976921_PAS-2']	[177.356904260699, 432.69301568385]	[0.6421690351337962, -0.64216903513379631]	[0.00729943141284465, 0.574679356870896]	PAS#:1-only_UP	APA_Shortening	
MRPL33	3340.80778443	-0.366730752425	0.702851294386	NC	
MRPL30	888.068034796	-0.783402271483	1.0	NC	['MRPL30_exon_chr2:99812036', 'MRPL30_exon_chr2:99813617']	[394.335167744165, 472.427031119727]	[0.56418306120377149, -0.56418306120377149]	['NA', 0.382328393050853]	NC	NotSig	['MRPL30_exon_chr2:99813617_PAS-1', 'MRPL30_exon_chr2:99813617_PAS-2']	[406.7700156571, 55.670510699741]	[0.13631568810637584, -0.13631568810637587]	[0.395882943092612, 'NA']	NC	NotSig	['MRPL30_exon_chr2:99812036_PAS-1', 'MRPL30_exon_chr2:99812036_PAS-2', 'MRPL30_exon_chr2:99812036_PAS-5']	[203.194019951585, 131.437879736017, 24.7262492195016]	[-0.15581500653294211, 0.2585349824839851, -0.17764444917576355]	[0.931740120877495, 0.557810424231683, 'NA']	NC	NotSig	
TMEM131L	59.0033609726	3.54645440122	0.61373631576	NC	
UBE2R2	2279.11126581	-0.324465225979	0.786141238298	NC	['UBE2R2_exon_chr9:33917016_PAS-2', 'UBE2R2_exon_chr9:33917016_PAS-3']	[1864.02164516353, 363.437939377769]	[0.0013137982628531608, -0.034405937584454038]	[0.829802725804908, 0.882067285405437]	NC	NotSig	
MRPL39	252.64454273	4.74407425425	0.979650718262	NC	
FAM92A	384.048403326	-1.60620865878	1.0	NC	['FAM92A_exon_chr8:94740433_PAS-2', 'FAM92A_exon_chr8:94740433_PAS-3', 'FAM92A_exon_chr8:94740433_PAS-4']	[140.833544645359, 103.984975293088, 97.9928344073059]	[0.20225232278458244, -0.37684737671698831, 0.053683222214770787]	[0.723924753818164, 'NA', 'NA']	NC	NotSig	
KLK1	289.555782558	0.181625832253	1.0	NC	
KLK4	0.934577881275	-3.48862794978	1.0	NC	
LOC102723493	10.3395881064	7.04543262566	1.0	NC	
THOC3	852.807629514	0.607908028221	1.0	NC	['THOC3_exon_chr5:175386534_PAS-1', 'THOC3_exon_chr5:175386534_PAS-2']	[767.23836252658, 50.2299758462339]	[-0.078425328044432141, 0.039097191941596915]	[0.684499185770942, 0.751658792239268]	NC	NotSig	
THOC2	413.438050031	1.08757839632	1.0	NC	['THOC2_exon_chrX:122734412_PAS-1', 'THOC2_exon_chrX:122734412_PAS-2', 'THOC2_exon_chrX:122734412_PAS-3']	[123.484656946165, 25.3149569751655, 127.165535271919]	[-0.39442877724689696, 0.032582333370010902, 0.36184644387688603]	[0.702815445178236, 'NA', 0.395882943092612]	NC	NotSig	
THOC1	381.646390295	1.77243873907	1.0	NC	
THOC7	1454.56476375	-0.307521331316	1.0	NC	
THOC6	614.419358692	-1.4261410256	0.886183587122	NC	
THOC5	486.97097651	1.51580676427	1.0	NC	['THOC5_exon_chr22:29904156_PAS-1', 'THOC5_exon_chr22:29904156_PAS-2']	[54.1392250285522, 393.349326662465]	[-0.12920840911719744, 0.12920840911719766]	[0.910038328954513, 0.425568235011558]	NC	NotSig	
ZNF672	417.626396268	2.66042808606	1.0	NC	
C19orf48	1405.49732097	-0.210296961421	1.0	NC	
ZNF841	72.8757996269	3.37324786015	0.634644635626	NC	['ZNF841_exon_chr19:52567719_PAS-1', 'ZNF841_exon_chr19:52567719_PAS-2']	[21.7694091232393, 10.5364377380794]	[nan, nan]	[0.304508625461458, 0.395882943092612]	NC	NotSig	
UNC93B1	971.600250507	-0.19997733324	1.0	NC	
SYS1-DBNDD2	80.3626358619	-3.51944954085844	NA	NC	
RHBDL3	219.621429221	-10.4127635580869	NA	NC	
LOC100128242	242.315788573	-1.24111216882	1.0	NC	
RHBDL1	49.4374718147	8.33771470845	0.102893948817	NC	
PARP16	11.9483577075	-3.73429161498	1.0	NC	
TRIM6-TRIM34	82.7859504095	-0.873743003611	0.987140205624	NC	['TRIM6-TRIM34_exon_chr11:5664374_PAS-1', 'TRIM6-TRIM34_exon_chr11:5664374_PAS-2']	[28.5315548208167, 50.9170023425182]	[0.99706169709947745, -0.99706169709947745]	[0.292181892430726, 0.24288244996071]	NC	NotSig	
HSD3B7	52.3237888398	-0.776725687183	1.0	NC	
RNF103	166.573361687	-1.22775074708	1.0	NC	
MTRR	861.881988921	-0.020833953871	1.0	NC	
LOC100129034	138.466659861	-3.39250934033	1.0	NC	
SMPD1	465.153775262	0.0231739652307	1.0	NC	
MAVS	475.660085242	-0.634967091495	1.0	NC	['MAVS_exon_chr20:3846330_PAS-1', 'MAVS_exon_chr20:3846330_PAS-2', 'MAVS_exon_chr20:3846330_PAS-3', 'MAVS_exon_chr20:3846330_PAS-4']	[73.4296954083991, 105.5471078751, 216.535284069125, 65.7221055964973]	[0.088924887618619455, 0.47473352691200721, -0.32920853667265992, -0.23444987785796659]	[0.981364016562229, 0.474165126723886, 0.540054134365517, 'NA']	NC	NotSig	
NUP88	427.996936797	0.121750747288	1.0	NC	['NUP88_exon_chr17:5288153_PAS-1', 'NUP88_exon_chr17:5288153_PAS-2']	[76.6204836470272, 196.665209320095]	[0.37570934905228842, -0.37570934905228837]	[0.395882943092612, 0.947270516429172]	NC	NotSig	
RECQL4	1013.66015286	0.22096703935	1.0	NC	
SNORC	21.3904666105	4.77957317745612	NA	NC	
COPS9	3214.69214214	-0.255278521464	0.76241616303	NC	
RCCD1	1629.70421934	-1.15824919671	0.408291055269	NC	['RCCD1_exon_chr15:91504848_PAS-3', 'RCCD1_exon_chr15:91504848_PAS-4', 'RCCD1_exon_chr15:91504848_PAS-5']	[631.792846140408, 770.995462372004, 191.059576459073]	[0.56682000261333698, -0.52435280156099739, -0.052816631533763633]	[0.612132090791588, 0.00281010445372497, 0.526571851451926]	PAS#:2-only_Down	APA_both	
MSL1	1757.32625855	0.0744778564516	1.0	NC	['MSL1_exon_chr17:38285498', 'MSL1_exon_chr17:38290532']	[541.654811889991, 1185.12643694958]	[-0.043414716984044976, 0.043414716984044976]	[1.0, 1.0]	NC	NotSig	['MSL1_exon_chr17:38290532_PAS-5', 'MSL1_exon_chr17:38290532_PAS-6']	[112.611982965414, 991.838659722597]	[0.010498838617148759, -0.09957096822031708]	['NA', 0.976683135832517]	NC	NotSig	
MSL2	446.306671578	-0.140928239123	1.0	NC	['MSL2_exon_chr3:135867760_PAS-1', 'MSL2_exon_chr3:135867760_PAS-2']	[36.2078798307008, 215.95000487421]	[-0.15595198880972047, 0.15595198880972039]	[0.248973434787075, 'NA']	NC	NotSig	
MSL3	521.161732528	0.17904249963	1.0	NC	['MSL3_exon_chrX:11783586', 'MSL3_exon_chrX:11793099']	[220.838167038855, 299.330043281721]	[-0.44543702082700998, 0.44543702082700992]	[0.699173721683305, 1.0]	NC	NotSig	['MSL3_exon_chrX:11783586_PAS-1', 'MSL3_exon_chrX:11783586_PAS-2']	[23.4143060846208, 191.501706348276]	[0.40202312030599691, -0.40202312030599696]	['NA', 0.491580084481195]	NC	NotSig	
COPS2	1385.82017459	1.1927190092	1.0	NC	['COPS2_exon_chr15:49417471_PAS-2', 'COPS2_exon_chr15:49417471_PAS-4', 'COPS2_exon_chr15:49417471_PAS-5', 'COPS2_exon_chr15:49417471_PAS-6']	[96.3419825148983, 116.388146726366, 514.015413179141, 587.193308296514]	[0.062571647654955237, -0.25768222126389401, -0.21819384280645004, 0.47732288004438472]	['NA', 0.399600643172357, 0.84547818301209, 0.23773532738515]	NC	NotSig	
COPS3	959.721979358	-0.278897889589	1.0	NC	['COPS3_exon_chr17:17149938_PAS-1', 'COPS3_exon_chr17:17149938_PAS-2']	[851.119038709213, 66.6394333799378]	[-0.070824337015820249, 0.070824337015820332]	[0.815867494814589, 0.807923561787352]	NC	NotSig	
LBHD1	808.701394134	-0.314277852293	1.0	NC	
COPS6	4209.38092357	0.981021482619	0.073253594467	UP	['COPS6_exon_chr7:99689272_PAS-1', 'COPS6_exon_chr7:99689272_PAS-2', 'COPS6_exon_chr7:99689272_PAS-3']	[3256.65041098905, 261.422845853205, 617.848680966048]	[0.14239784488825791, 0.092704256504676258, -0.23510210139293425]	[0.0749753722466941, 0.0241314802886308, 0.446887377807522]	PAS#:1,2_PASResult-PASResult	APA_Shortening	
NUP85	1328.34774356	0.164227692568	1.0	NC	
COPS4	836.772981314	0.874779950333	1.0	NC	['COPS4_exon_chr4:83996450_PAS-1', 'COPS4_exon_chr4:83996450_PAS-2']	[556.000235578517, 275.697515101089]	[-0.24530501481753586, 0.24530501481753592]	[0.798995098147107, 0.59193485226011]	NC	NotSig	
ARF4-AS1	17.0067704979	0.941149489105	1.0	NC	
ZNF592	1020.7749011	1.4376703199	0.418485782392	NC	['ZNF592_exon_chr15:85345094_PAS-1', 'ZNF592_exon_chr15:85345094_PAS-3', 'ZNF592_exon_chr15:85345094_PAS-5']	[625.920321939928, 166.252434468694, 134.670065015872]	[0.58868145749563094, -0.093976807377191246, -0.40484707460694946]	[0.246955849159079, 0.82503843022023, 0.484566355996839]	NC	NotSig	
YTHDF2	1552.72498188	0.172421582013	1.0	NC	
YTHDF1	1288.30791909	-1.51864026396	0.789126802945	NC	['YTHDF1_exon_chr20:61826782_PAS-1', 'YTHDF1_exon_chr20:61826782_PAS-5']	[688.776891470432, 480.398441303386]	[-0.5031675807415843, 0.30649842512512848]	[0.238688947702944, 0.847390343004322]	NC	NotSig	
HOXA10-AS	33.6703570555	7.78104818972	1.0	NC	
NPIPB11	145.290416408	3.37040781390169	NA	NC	
MDGA1	109.227647386	-2.93216446392357	NA	NC	['MDGA1_exon_chr6:37600284_PAS-1', 'MDGA1_exon_chr6:37600284_PAS-2']	[72.4743767194251, 32.842096517821]	[-0.77903225806451626, 0.77903225806451615]	['NA', 0.915034181673216]	NC	NotSig	
ZNF594	36.2107037868	1.89565430582	1.0	NC	
NPIPB12	62.8177343651	0.582673994936	1.0	NC	['NPIPB12_exon_chr16:29494855', 'NPIPB12_exon_chr16:30234195']	[41.1064434444075, 21.1660768976136]	[0.26250475549180319, -0.26250475549180324]	[0.933698211048109, 1.0]	NC	NotSig	
ZNF598	831.266830178	-0.396810322442	1.0	NC	
ZNF599	22.8207912037	4.68174503419	1.0	NC	
MYCL	39.2319766456	-1.83798914215004	NA	NC	['MYCL_exon_chr1:40361096', 'MYCL_exon_chr1:40365284']	[10.8163202424513, 28.0325985695543]	[0.92490118577075098, -0.92490118577075109]	[0.825745930505847, 'NA']	NC	NotSig	
RCC1L	1158.38151279	0.197138005753	1.0	NC	
PARPBP	362.62270119	-3.85325151943	1.0	NC	['PARPBP_exon_chr12:102542008', 'PARPBP_exon_chr12:102589729']	[93.966772374524, 270.784987364687]	[-0.2751791399094427, 0.27517913990944276]	['NA', 0.419573259932827]	NC	NotSig	
TKT	19377.0719619	-0.0817306481445	0.859430908046	NC	['TKT_exon_chr3:53258723', 'TKT_exon_chr3:53259653']	[1187.72704487348, 18150.6523428554]	[0.012520170136157534, -0.01252017013615736]	[1.0, 0.843140864250834]	NC	NotSig	
PLCH1	208.170148694	-4.33657012117	1.0	NC	['PLCH1_exon_chr3:155197671_PAS-1', 'PLCH1_exon_chr3:155197671_PAS-2']	[7.19153686884783, 30.5002474053508]	[1.0, -1.0]	[0.395882943092612, 'NA']	NC	NotSig	
VEZF1	212.022168866	0.330496315685	1.0	NC	
NLK	95.0750321785	-1.40080273129462	NA	NC	['NLK_exon_chr17:26521608_PAS-3', 'NLK_exon_chr17:26521608_PAS-4']	[35.5319716935827, 52.9012283539008]	[-0.18191859213563577, 0.20044659035706736]	['NA', 'NA']	NC	NotSig	
FDFT1	2477.05696625	-1.01790501044	0.140239737267	NC	['FDFT1_exon_chr8:11695897_PAS-1', 'FDFT1_exon_chr8:11695897_PAS-2', 'FDFT1_exon_chr8:11695897_PAS-4']	[511.075331078124, 1649.25895789246, 184.317219460662]	[0.11899058490804451, -0.03273559463551301, -0.061948775323199368]	[0.88481083508174, 0.269703727032064, 0.42760395099394]	NC	NotSig	
SHLD3	39.2522710136	-22.9258500631919	NA	NC	
KIF14	363.289929006	-1.72705971734	1.0	NC	['KIF14_exon_chr1:200520625_PAS-1', 'KIF14_exon_chr1:200520625_PAS-2']	[317.794850900713, 20.183672276324]	[-0.3036562036714554, 0.3036562036714554]	[0.395882943092612, 0.326405384416908]	NC	NotSig	
TMEM45B	825.850496092	-0.555747405306	1.0	NC	['TMEM45B_exon_chr11:129728469_PAS-2', 'TMEM45B_exon_chr11:129728469_PAS-4', 'TMEM45B_exon_chr11:129728469_PAS-5']	[179.225415583086, 533.421812762772, 70.6380892463573]	[0.36217891363593746, -0.53800303255373705, 0.055084393556818698]	['NA', 0.475891007493973, 0.95106518174205]	NC	NotSig	
IGF2	19.9104723569	-1.44880782496	1.0	NC	
NUDT9	438.58868518	-0.267047603329	1.0	NC	
DLD	1506.1626085	0.433291237639	1.0	NC	['DLD_exon_chr7:107559639_PAS-1', 'DLD_exon_chr7:107559639_PAS-2', 'DLD_exon_chr7:107559639_PAS-3']	[1056.0090969195, 335.103293310125, 90.9132019403544]	[0.15939501522187127, -0.0083841508527350839, -0.1449199462337101]	[0.507125027483651, 0.917550514210321, 'NA']	NC	NotSig	
NUDT1	1528.389671	-0.327423364655	1.0	NC	
NUDT2	441.189536598	2.98071429085	0.964635226087	NC	
NUDT4	670.079650688	1.28185629969	1.0	NC	['NUDT4_exon_chr12:93792953_PAS-10', 'NUDT4_exon_chr12:93792953_PAS-3', 'NUDT4_exon_chr12:93792953_PAS-9']	[59.3688154789997, 139.697660191864, 364.269117302771]	[0.075791606126755576, 0.27544087053726346, -0.48095623812320815]	[0.530683381001979, 0.129643102957512, 0.93205745161924]	NC	NotSig	
NUDT5	1760.93478557	0.945086326153	0.805044250663	NC	['NUDT5_exon_chr10:12207327_PAS-1', 'NUDT5_exon_chr10:12207327_PAS-5']	[183.516857733698, 1494.55064728316]	[-0.16586485512328275, 0.13323881870755927]	[0.728173374339436, 0.38375613710504]	NC	NotSig	
NUDT6	126.194614764	0.476905947271	1.0	NC	['NUDT6_exon_chr4:123813799_PAS-1', 'NUDT6_exon_chr4:123813799_PAS-2']	[57.0158371891184, 8.36225217307887]	[-0.53763440860215028, 0.53763440860215028]	[0.630784569368322, 0.395882943092612]	NC	NotSig	
NUDT7	105.193464002	0.668686304148	0.990396883107	NC	
TK2	114.458898571	2.31265232814	0.753529253458	NC	['TK2_exon_chr16:66541906_PAS-1', 'TK2_exon_chr16:66541906_PAS-2', 'TK2_exon_chr16:66541906_PAS-4']	[27.6850858462973, 65.1957207722894, 15.8882791288499]	[-0.75464141686633024, 0.70502237698184667, 0.17181483976067771]	[0.913931009535224, 'NA', 'NA']	NC	NotSig	
TK1	5455.31586623	0.15923368338	0.93252516642	NC	['TK1_exon_chr17:76170160_PAS-1', 'TK1_exon_chr17:76170160_PAS-2']	[2790.16504201879, 2575.23196449814]	[-0.0047075333342131431, 0.0047075333342130321]	[0.812464984016607, 0.797454829178625]	NC	NotSig	
PHLDB1	175.578892111	2.0739236064	1.0	NC	
PHLDB2	445.764477927	-3.09616826716	0.933389981387	NC	['PHLDB2_exon_chr3:111693270_PAS-1', 'PHLDB2_exon_chr3:111693270_PAS-2']	[316.039363079265, 116.011243112062]	[0.029289156303191177, -0.029289156303191066]	[0.395882943092612, 0.407385472225104]	NC	NotSig	
PHLDB3	134.042769865	0.0687039664263	1.0	NC	
NTHL1	514.683845443	0.0764587041669	1.0	NC	
LARS	2270.71877255	0.254453623654	0.779293622545	NC	['LARS_exon_chr5:145492589_PAS-1', 'LARS_exon_chr5:145492589_PAS-2', 'LARS_exon_chr5:145492589_PAS-3', 'LARS_exon_chr5:145492589_PAS-4']	[233.620952699679, 1612.28226281875, 236.644838167327, 151.137703108681]	[-0.0039282511262328235, -0.16353075524594063, 0.1907408868728947, -0.023281880500721101]	[0.957636223669, 0.979762508181321, 0.0163021087421355, 0.974918071162379]	PAS#:3-only_UP	APA_both	
LOC100652768	2.66627861496	-5.01557869636	1.0	NC	
ATP5F1D	1843.35339962	0.751180280965	1.0	NC	
ATP5F1A	7614.54442897	-0.073609974308	0.971750469072	NC	
BVES-AS1	2.58489702661	5.04238540404	1.0	NC	
ATP5F1C	3903.32164091	-0.330605058099	0.669588516701	NC	
MEF2A	1844.81741779	-1.73656293635	0.0262586455382	DOWN	['MEF2A_exon_chr15:100252595_PAS-4', 'MEF2A_exon_chr15:100252595_PAS-5', 'MEF2A_exon_chr15:100252595_PAS-7']	[92.2859015511087, 101.019208156897, 1188.96325205815]	[0.23081002175550397, 0.17092503224832634, -0.396407323730955]	[0.05154097580434, 0.584274036667167, 0.0166181212044095]	PAS#:1,3_PASResult-PASResult	APA_Shortening	
DDRGK1	748.96889977	0.242917998583	1.0	NC	['DDRGK1_exon_chr20:3170996_PAS-1', 'DDRGK1_exon_chr20:3170996_PAS-3']	[169.477198545669, 556.037362806462]	[-0.17387510506994935, 0.16841416707807766]	[0.779313303696907, 0.733593603844867]	NC	NotSig	
MSLN	767.528508276	1.38905606478	1.0	NC	['MSLN_exon_chr16:816885', 'MSLN_exon_chr16:818648']	[156.852107355012, 609.308750297285]	[0.28151574409033009, -0.28151574409033009]	['NA', 1.0]	NC	NotSig	
FBXL20	179.299589366	-1.86867485753763	NA	NC	['FBXL20_exon_chr17:37408897_PAS-1', 'FBXL20_exon_chr17:37408897_PAS-2', 'FBXL20_exon_chr17:37408897_PAS-3']	[64.8627757952208, 8.40282628631015, 76.8669332755932]	[-0.29427342630041542, -0.062500753554221342, 0.35677417985463689]	['NA', 0.395882943092612, 'NA']	NC	NotSig	
ALOX15P1	1.69993639932	4.45181225153	1.0	NC	
SSB	1382.73518215	-0.941442060914	1.0	NC	
EPHX1	203.200517956	1.88633961023	1.0	NC	
EPHX2	251.644223274	-2.02440007285	1.0	NC	
ZNF335	965.780686757	1.26015506731	1.0	NC	
EPHX4	158.117570409	-0.9495869603	1.0	NC	['EPHX4_exon_chr1:92528612_PAS-1', 'EPHX4_exon_chr1:92528612_PAS-2']	[132.882981529335, 10.3035068809175]	[-0.076872177335691738, 0.076872177335691738]	[0.710560953351343, 0.988783276874146]	NC	NotSig	
ZNF333	99.4181796674	-0.4137864108	1.0	NC	
ZNF330	188.079729921	2.19632913709	1.0	NC	['ZNF330_exon_chr4:142154869_PAS-1', 'ZNF330_exon_chr4:142154869_PAS-2', 'ZNF330_exon_chr4:142154869_PAS-3']	[17.7279746069272, 105.239096231475, 16.8139822283515]	[0.16458571762532417, -0.31461382460418241, 0.15002810697885816]	['NA', 0.726990481086961, 'NA']	NC	NotSig	
FAM168A	675.838288386	0.164049120417	1.0	NC	['FAM168A_exon_chr11:73111523_PAS-2', 'FAM168A_exon_chr11:73111523_PAS-3', 'FAM168A_exon_chr11:73111523_PAS-6']	[480.111903209356, 62.5091503316497, 37.7819718011896]	[-0.10240128926308512, -0.19422906704944676, 0.10622587803149008]	[0.992485524462568, 'NA', 'NA']	NC	NotSig	
TEX15	35.5914614435	6.2770001689	1.0	NC	
TEX14	3.79118230569	5.59648151084	1.0	NC	
RPLP1	89492.8102785	-0.149996732528	0.612425732673	NC	
RPLP0	56061.3748931	-0.206887894956	0.598936443829	NC	
TEX10	1202.86007485	-1.05515080821049	NA	NC	
SLCO1B1	80.1488998065	-8.98690846408036	NA	NC	
CSMD1	3.51463999244	-5.41292140381	1.0	NC	
MALAT1	5484.05692285	-0.211172109625	0.805235928911	NC	['MALAT1_exon_chr11:65266440', 'MALAT1_exon_chr11:65270108']	[2363.06984027362, 3123.35153821762]	[0.0047983776339123874, -0.0047983776339124429]	[1.0, 1.0]	NC	NotSig	['MALAT1_exon_chr11:65266440_PAS-3', 'MALAT1_exon_chr11:65266440_PAS-5']	[1901.51587921658, 336.436802458939]	[-0.094838614232029217, 0.094705629172190664]	[0.872877489046829, 0.786705191358217]	NC	NotSig	['MALAT1_exon_chr11:65270108_PAS-2', 'MALAT1_exon_chr11:65270108_PAS-5', 'MALAT1_exon_chr11:65270108_PAS-8']	[1049.18582127048, 843.371927804438, 944.398216370981]	[-0.38598928659738163, 0.061076745373575519, 0.2832199445635506]	[0.41427948174299, 0.947248877011021, 0.448254713353733]	NC	NotSig	
SPOUT1	444.7371862	-1.46263733148	1.0	NC	
CFAP20	208.116980003	1.81445165992	1.0	NC	
EMC3-AS1	189.231212686	-2.00338907921	1.0	NC	
ECD	397.049669316	5.49362592072	0.0418102630359	UP	
LINC02001	300.43851123	0.419195293796	1.0	NC	
GPATCH11	243.979393018	-0.114144744907	1.0	NC	['GPATCH11_exon_chr2:37323351_PAS-1', 'GPATCH11_exon_chr2:37323351_PAS-2', 'GPATCH11_exon_chr2:37323351_PAS-3']	[32.8341581573987, 26.8966058195882, 177.09653171043]	[0.2707244819461227, 0.2363224218239651, -0.50704690377008788]	['NA', 'NA', 0.684656133842314]	NC	NotSig	
THTPA	479.820110744	1.36862909663	1.0	NC	
CIB2	253.120335476	-0.825341762944	1.0	NC	
NDFIP2	4000.47912897	-0.319383044798	0.75783498346	NC	['NDFIP2_exon_chr13:80126651_PAS-1', 'NDFIP2_exon_chr13:80126651_PAS-2', 'NDFIP2_exon_chr13:80126651_PAS-4', 'NDFIP2_exon_chr13:80126651_PAS-5', 'NDFIP2_exon_chr13:80126651_PAS-6']	[730.807656303534, 633.922968981379, 249.699716426509, 403.516394214073, 1604.62044757006]	[0.21640972794881311, 0.19302343584600673, -0.11431180487949234, 0.05391540173528292, -0.32841228481883933]	[0.534054864617608, 0.663908249328886, 0.000116342981937069, 0.876455409102627, 0.100638796306658]	PAS#:3-only_Down	APA_both	
NDFIP1	4859.94133169	0.304409195456	0.612425732673	NC	['NDFIP1_exon_chr5:141531296_PAS-1', 'NDFIP1_exon_chr5:141531296_PAS-3']	[2108.28809667779, 2568.56343267812]	[0.62512237094905676, -0.60485749987400061]	[4.29060465410464e-08, 0.0690465859688465]	PAS#:1,2_PASResult-PASResult	APA_Shortening	
CIB1	9082.35193596	0.0473353916986	1.0	NC	
CIB4	8.61632342203	6.78222861383	1.0	NC	
THYN1	581.608958854	-0.819013939309	1.0	NC	
TTC28	161.974625071	-1.83132864065	1.0	NC	['TTC28_exon_chr22:28374002_PAS-1', 'TTC28_exon_chr22:28374002_PAS-2', 'TTC28_exon_chr22:28374002_PAS-3', 'TTC28_exon_chr22:28374002_PAS-4', 'TTC28_exon_chr22:28374002_PAS-5']	[16.6672473240033, 25.3231414431611, 90.2818528406105, 10.5798138259841, 12.3761332161567]	[0.11012015819992023, -0.20191446083008108, -0.67820374512076431, 0.35487257295991237, 0.41512547479101269]	['NA', 'NA', 'NA', 0.395882943092612, 'NA']	NC	NotSig	
FLJ37035	15.6636996794	20.9883562679216	NA	NC	
TRIO	1568.07527329	-0.421656283545	1.0	NC	['TRIO_exon_chr5:14507989_PAS-1', 'TRIO_exon_chr5:14507989_PAS-2', 'TRIO_exon_chr5:14507989_PAS-3']	[193.983364372653, 417.524728298967, 516.793328456513]	[-0.017485258366831458, -0.11442720044580823, 0.13191245881263963]	[0.873609684676727, 0.691754732816051, 0.892832611145294]	NC	NotSig	
ALDH3A1	19.3482945022	7.95029059183	1.0	NC	
MTMR12	692.832488334	1.13105168699	1.0	NC	['MTMR12_exon_chr5:32227113_PAS-1', 'MTMR12_exon_chr5:32227113_PAS-3']	[169.327773631754, 517.394735414215]	[-0.5414232663310603, 0.5295173751040001]	[0.504227230012079, 0.427440439314015]	NC	NotSig	
MTMR11	20.2920960873	0.446137569134	1.0	NC	
MTMR10	98.0885609509	4.42759446035	0.410188077546	NC	
UGDH	1856.8473236	0.332809388614	1.0	NC	['UGDH_exon_chr4:39500376_PAS-1', 'UGDH_exon_chr4:39500376_PAS-2', 'UGDH_exon_chr4:39500376_PAS-5', 'UGDH_exon_chr4:39500376_PAS-7', 'UGDH_exon_chr4:39500376_PAS-8']	[305.462802182791, 128.199468252052, 876.076331174284, 244.354983593634, 113.854547787075]	[0.17234827870553882, 0.12716570256166285, -0.38762699571341613, 0.012190588638495536, -0.028688983127473089]	[0.585702567397625, 'NA', 0.49532999589909, 0.904776318867685, 0.943652224982961]	NC	NotSig	
RABL2A	43.3030542694	8.14688761739	0.112722029007	NC	
NCAPH2	957.379285486	1.17294322629	1.0	NC	['NCAPH2_exon_chr22:50957619', 'NCAPH2_exon_chr22:50961664']	[181.919293547233, 772.729865415444]	[0.27463696057416731, -0.2746369605741672]	[0.00306750835663118, 0.632675820483279]	Exon#:1-only_UP	TE	
CELSR1	249.889165633	-0.150477977008	1.0	NC	['CELSR1_exon_chr22:46756731_PAS-1', 'CELSR1_exon_chr22:46756731_PAS-2']	[115.896151051037, 21.0728754761588]	[-0.24653495191344066, 0.24653495191344058]	['NA', 'NA']	NC	NotSig	
RABL2B	292.996805663	-1.55871403936	1.0	NC	
KIF11	597.338430539	0.879983165015	1.0	NC	['KIF11_exon_chr10:94413422_PAS-1', 'KIF11_exon_chr10:94413422_PAS-2', 'KIF11_exon_chr10:94413422_PAS-4']	[202.215932170152, 184.701672299222, 193.195013834264]	[0.42941736975723055, -0.77666790299108734, 0.33184751798458545]	[0.395882943092612, 0.561503716309896, 0.418703719904773]	NC	NotSig	
FAM185BP	120.641965398	-2.45364701089	0.638963488707	NC	
TSEN54	589.659989197	-0.869998009534	1.0	NC	
CNOT3	1023.98691861	0.159749218118	1.0	NC	['CNOT3_exon_chr19:54659047_PAS-1', 'CNOT3_exon_chr19:54659047_PAS-2', 'CNOT3_exon_chr19:54659047_PAS-3']	[407.562808560879, 464.765249582256, 80.8725097677704]	[0.16617624180636381, 0.0092676019714045266, -0.17544384377776828]	[0.727429251430385, 0.960581433076442, 'NA']	NC	NotSig	
TRIR	1252.85124449	-0.356917001767	1.0	NC	
LOC100133091	422.133765936	0.272722202721	1.0	NC	['LOC100133091_exon_chr7:76255238_PAS-1', 'LOC100133091_exon_chr7:76255238_PAS-2']	[66.8135441614853, 71.5206416680208]	[0.84230477431742168, -0.84230477431742168]	[0.40719865535669, 0.526571851451926]	NC	NotSig	
LRRC39	115.168989482	-0.49043863470053	NA	NC	
FRMD4B	51.8118775422	8.41236067876601	NA	NC	['FRMD4B_exon_chr3:69217934_PAS-1', 'FRMD4B_exon_chr3:69217934_PAS-2']	[27.4875314923827, 22.8499930023239]	[0.54769705043376793, -0.54769705043376793]	['NA', 'NA']	NC	NotSig	
CYP24A1	333.377488625	-2.23628371225	1.0	NC	['CYP24A1_exon_chr20:52769988_PAS-1', 'CYP24A1_exon_chr20:52769988_PAS-2']	[97.7934165368025, 230.021712657135]	[0.66227520764050707, -0.68483178718173443]	['NA', 0.249001875886987]	NC	NotSig	
GTF3C2	1303.00806949	0.998519596155	1.0	NC	['GTF3C2_exon_chr2:27548716_PAS-1', 'GTF3C2_exon_chr2:27548716_PAS-2']	[517.396708729367, 737.573699815671]	[-0.020657701868290412, 0.020657701868290301]	[0.573718927046986, 0.646946180166485]	NC	NotSig	
METAP1D	88.0962858763	-1.48185977300169	NA	NC	
MFN2	922.758665684	0.372226600666	1.0	NC	
TCP1	3370.9682476	-0.224525484677	0.948958688801	NC	['TCP1_exon_chr6:160199530_PAS-1', 'TCP1_exon_chr6:160199530_PAS-2']	[456.635162890888, 2818.96823801757]	[-0.14922181835041315, 0.14163607786591936]	[0.356993316890039, 0.973758152885759]	NC	NotSig	
ZNF33B	59.7018127677	-0.590922149219454	NA	NC	['ZNF33B_exon_chr10:43077040', 'ZNF33B_exon_chr10:43084532']	[14.7385242940123, 44.3258831696105]	[0.62439816814899163, -0.62439816814899163]	[0.364439855738152, 'NA']	NC	NotSig	['ZNF33B_exon_chr10:43084532_PAS-2', 'ZNF33B_exon_chr10:43084532_PAS-3']	[33.9401249322701, 6.02082156461679]	[-1.0, 0.6931381397782137]	['NA', 0.395882943092612]	NC	NotSig	
ZNF33A	453.39119354	-2.56432211448	1.0	NC	['ZNF33A_exon_chr10:38343303_PAS-1', 'ZNF33A_exon_chr10:38343303_PAS-2']	[82.857039837493, 299.460899006377]	[0.58131006151138975, -0.58131006151138975]	[0.966412431848742, 0.308123514635553]	NC	NotSig	
FAM117A	18.99124608	0.925146975817	1.0	NC	
FAM117B	387.019499823	-1.3365473957	1.0	NC	['FAM117B_exon_chr2:203630169_PAS-2', 'FAM117B_exon_chr2:203630169_PAS-3']	[61.2311125345084, 306.870266775863]	[0.57443231408647077, -0.69562760853952754]	['NA', 0.385932025341306]	NC	NotSig	
TTC23	315.235893365	-0.610886269122	1.0	NC	['TTC23_exon_chr15:99676528_PAS-1', 'TTC23_exon_chr15:99676528_PAS-2']	[271.039844742164, 22.0763457369282]	[-0.27611997736199334, 0.1905745471798535]	[0.718151844047015, 'NA']	NC	NotSig	
NAA50	1499.87102434	0.261940483359	1.0	NC	['NAA50_exon_chr3:113435307_PAS-3', 'NAA50_exon_chr3:113435307_PAS-5', 'NAA50_exon_chr3:113435307_PAS-6', 'NAA50_exon_chr3:113435307_PAS-7']	[807.898078897894, 94.076879566029, 399.684640018836, 126.440486342234]	[-0.5400430192272665, 0.015694162663388182, 0.4567152852609952, 0.045107067639369246]	[0.589158862125844, 0.900515975041589, 0.0102067014066719, 0.8054391211536]	PAS#:3-only_UP	APA_both	
MAD2L2	1762.32762321	0.118023203878	1.0	NC	
NBPF9	719.608856202	0.421356347261	1.0	NC	['NBPF9_exon_chr1:145368441_PAS-1', 'NBPF9_exon_chr1:145368441_PAS-2']	[549.581647439097, 168.067880511987]	[-0.14206339898609177, 0.14206339898609174]	[0.917197870884371, 'NA']	NC	NotSig	
MAD2L1	2225.24575527	-0.118964010856	1.0	NC	['MAD2L1_exon_chr4:120976778_PAS-3', 'MAD2L1_exon_chr4:120976778_PAS-5']	[1881.95326081402, 197.289362676458]	[-0.28136148708300546, 0.18514111661216781]	[0.484081460939332, 0.000400315625386898]	PAS#:2-only_UP	APA_Shortening	
SVIL	576.649057484	-0.247456562676	1.0	NC	['SVIL_exon_chr10:29746277_PAS-1', 'SVIL_exon_chr10:29746277_PAS-2']	[151.584992526083, 250.401818624458]	[0.041882549051243612, -0.057919857543625275]	[0.98716447422459, 0.956298527327773]	NC	NotSig	
KTN1	1478.74384384	-0.485209925472	1.0	NC	['KTN1_exon_chr14:56113691', 'KTN1_exon_chr14:56150817']	[75.7748925796122, 1269.33697398841]	[0.12409697884403288, -0.12409697884403292]	['NA', 0.689295846151936]	NC	NotSig	['KTN1_exon_chr14:56150817_PAS-1', 'KTN1_exon_chr14:56150817_PAS-3', 'KTN1_exon_chr14:56150817_PAS-4']	[85.9711537602464, 186.415776031133, 934.044787378317]	[0.16200719555020918, 0.11667409118821252, -0.24139678336144688]	[0.0971731105079947, 0.861702510661497, 0.432461223972486]	PAS#:1-only_UP	APA_Shortening	
CEP57L1	190.392168566	0.86418875014	1.0	NC	['CEP57L1_exon_chr6:109476994', 'CEP57L1_exon_chr6:109483952']	[58.6708712890799, 40.6126735641862]	[-0.87494432079656426, 0.87494432079656415]	['NA', 0.637750190381039]	NC	NotSig	['CEP57L1_exon_chr6:109483952_PAS-1', 'CEP57L1_exon_chr6:109483952_PAS-2', 'CEP57L1_exon_chr6:109483952_PAS-3']	[14.2158286942341, 4.84647801516078, 20.4829686360578]	[0.45102561313175565, -0.2226316852502781, -0.22839392788147761]	['NA', 0.998154020190962, 'NA']	NC	NotSig	
BMPER	19.9495470933	1.15924073513653	NA	NC	
C20orf194	65.9168007421	9.71900704388	0.0528713987076	UP	
SVIP	167.463178575	0.741042571673	1.0	NC	['SVIP_exon_chr11:22841809_PAS-2', 'SVIP_exon_chr11:22841809_PAS-3', 'SVIP_exon_chr11:22841809_PAS-4', 'SVIP_exon_chr11:22841809_PAS-5']	[99.7106378760842, 13.7140935638494, 10.6630925824742, 33.1448970241036]	[-0.5903291146113554, 0.13461020459155806, 0.057435336087205968, 0.32533257475665001]	['NA', 'NA', 0.696086627306355, 0.244284266656192]	NC	NotSig	
SYNJ2BP-COX16	1569.19478612	0.144910712811	1.0	NC	['SYNJ2BP-COX16_exon_chr14:70791798_PAS-2', 'SYNJ2BP-COX16_exon_chr14:70791798_PAS-3']	[818.071427217373, 707.129560320984]	[-0.44244109426168521, 0.43060162645038313]	[0.690664725366714, 0.395882943092612]	NC	NotSig	
CLCNKB	4.13212610617	5.72373391227	1.0	NC	
EP400P1	31.6639614073	-5.92976309515771	NA	NC	
PHOSPHO2-KLHL23	29.7290027028	0.287377309356	1.0	NC	
CCDC169	31.7529544145	-22.6442418287301	NA	NC	
IQSEC2	647.543876409	-3.25724540366	1.0	NC	['IQSEC2_exon_chrX:53262058', 'IQSEC2_exon_chrX:53295506']	[254.956982727255, 248.50755113934]	[-0.40768443158835121, 0.40768443158835116]	[0.455574587803592, 0.419573259932827]	NC	NotSig	
CCDC163	20.1893504103	4.4434807286246	NA	NC	
CCDC160	2.91417668454	5.22417110538	1.0	NC	
CCDC167	890.979123534	-1.22148220547	1.0	NC	
CARS	774.20025497	-0.852329911591	1.0	NC	
ST3GAL3	110.254984056	-0.752457067032	0.971750469072	NC	
ST3GAL2	237.623351608	0.41238269367	1.0	NC	['ST3GAL2_exon_chr16:70413338_PAS-1', 'ST3GAL2_exon_chr16:70413338_PAS-2', 'ST3GAL2_exon_chr16:70413338_PAS-3', 'ST3GAL2_exon_chr16:70413338_PAS-5']	[97.7150503731503, 21.7068918223108, 48.1936732620374, 59.8305778139429]	[0.7256198561567625, 0.16358550492216298, -0.48713519742843048, -0.43357958598551483]	[0.0532272792510642, 'NA', 'NA', 0.57113609088686]	PAS#:1-only_UP	APA_Lengthening	
ST3GAL1	1062.37823576	1.69850034128	0.533299153378	NC	['ST3GAL1_exon_chr8:134467091_PAS-1', 'ST3GAL1_exon_chr8:134467091_PAS-2']	[653.632947274216, 56.0909757075901]	[0.15701348466164122, -0.15701348466164128]	[0.465244120058823, 0.7557584732571]	NC	NotSig	
ST3GAL5	161.616215938	-0.00109093960165965	NA	NC	
ST3GAL4	2518.03760002	-0.0166202738117	0.947102829829	NC	
NINJ1	450.127423042	-0.344097644807	1.0	NC	
NINJ2	183.128615339	-2.95010489021	1.0	NC	
LOC101930010	3.76001305576	-0.462467282874	1.0	NC	
GALNS	369.270114688	-0.597936377533	1.0	NC	
NEK2	1282.10059095	0.0490646704154	1.0	NC	
TJAP1	287.286100816	-0.319931271582	1.0	NC	
SLC16A9	63.2998941235	1.47910106745	0.9592829266	NC	['SLC16A9_exon_chr10:61410522_PAS-1', 'SLC16A9_exon_chr10:61410522_PAS-2']	[26.3198563406268, 35.745588163914]	[-0.78998027982985397, 0.78998027982985397]	['NA', 'NA']	NC	NotSig	
MAGEA12	453.150785197	-1.49108646021	1.0	NC	
MAGEA11	114.37739225	-1.49016158948	0.896697116072	NC	
SLC16A1	2183.58434771	0.662775401648	0.444152828829	NC	['SLC16A1_exon_chr1:113454470_PAS-1', 'SLC16A1_exon_chr1:113454470_PAS-2', 'SLC16A1_exon_chr1:113454470_PAS-3', 'SLC16A1_exon_chr1:113454470_PAS-7', 'SLC16A1_exon_chr1:113454470_PAS-8']	[125.25980880899, 291.753647706374, 1116.00955176508, 184.507853779945, 412.701217909237]	[-0.12896059229934881, -0.059815970539452701, -0.26572645057828326, 0.13817890697691262, 0.30838653341413835]	[0.403513355114256, 0.977750044978321, 0.998826674302926, 0.00108164260314192, 0.0133642678575489]	PAS#:4,5_PASResult-PASResult	APA_Shortening	
SLC16A3	13301.8997793	-0.190714316615	0.786141238298	NC	
CEP131	247.230861042	6.67631015096	0.0196294469717	UP	
SMG7-AS1	14.8137314798	20.9121513309595	NA	NC	
SLC16A4	50.5257807033	-0.662965651893	1.0	NC	
SLC16A7	40.9077316728	2.42349669432601	NA	NC	['SLC16A7_exon_chr12:60173204_PAS-1', 'SLC16A7_exon_chr12:60173204_PAS-2']	[33.5041156387841, 6.07711696422403]	[1.0, -1.0]	['NA', 0.395882943092612]	NC	NotSig	
SLC16A6	4139.37111751	0.310769753224	0.686161566888	NC	['SLC16A6_exon_chr17:66263167_PAS-1', 'SLC16A6_exon_chr17:66263167_PAS-2', 'SLC16A6_exon_chr17:66263167_PAS-6', 'SLC16A6_exon_chr17:66263167_PAS-8']	[2485.66210284158, 393.80542615752, 557.778131215017, 481.081395957496]	[-0.57340645941777091, 0.10315309840235237, 0.20712588706074653, 0.20232314848116056]	[0.273143441707279, 'NA', 0.24288244996071, 0.0223816474595164]	PAS#:4-only_UP	APA_Shortening	
ARHGAP30	0.691902442172	-0.460933225332	1.0	NC	
ARHGAP31	45.2709117802	5.84528956783597	NA	NC	
ARHGAP32	46.5794769031	3.40959917032	0.721368485612	NC	['ARHGAP32_exon_chr11:128834955_PAS-1', 'ARHGAP32_exon_chr11:128834955_PAS-2']	[3.78386527961119, 35.5096436875845]	[-1.0, 1.0]	[0.411997911348899, 'NA']	NC	NotSig	
ARHGAP33	1.72326468441	4.45448377526	1.0	NC	
BCKDHB	364.061094239	-2.96861625541	0.561883976849	NC	
ARHGAP35	225.18615731	0.441210393818	1.0	NC	['ARHGAP35_exon_chr19:47503588_PAS-1', 'ARHGAP35_exon_chr19:47503588_PAS-2', 'ARHGAP35_exon_chr19:47503588_PAS-3', 'ARHGAP35_exon_chr19:47503588_PAS-4']	[51.1140573565629, 54.6437458340868, 11.8545342822721, 99.9545611354023]	[0.40251033844052786, 0.43333163689270587, 0.089682107934513575, -0.92552408326774738]	['NA', 0.237635818108321, 0.395882943092612, 0.411997911348899]	NC	NotSig	
BCKDHA	1724.46388966	0.828489375916	1.0	NC	
BOLA3-AS1	518.277285601	-0.115139349937	1.0	NC	['BOLA3-AS1_exon_chr2:74375825_PAS-1', 'BOLA3-AS1_exon_chr2:74375825_PAS-2']	[268.790403751127, 244.708280710967]	[0.67341271887148291, -0.67341271887148302]	['NA', 0.580333763468141]	NC	NotSig	
WIPF2	50.7974665643	2.27347793728	0.802534398313	NC	['WIPF2_exon_chr17:38434437_PAS-1', 'WIPF2_exon_chr17:38434437_PAS-2', 'WIPF2_exon_chr17:38434437_PAS-3']	[33.1822771555235, 8.22045816235799, 5.7698068487169]	[0.79043523454583409, 0.032282165431784915, -0.67006048409429009]	['NA', 0.64714025372227, 0.396651513512679]	NC	NotSig	
WIPF1	256.939461485	1.44743291422	1.0	NC	['WIPF1_exon_chr2:175424302_PAS-1', 'WIPF1_exon_chr2:175424302_PAS-4']	[159.301695059674, 10.3815569584965]	[-0.12925059473276679, 0.06755480086587938]	[0.47643989698568, 'NA']	NC	NotSig	
MON1A	72.818302866	4.79792796804	0.294233468972	NC	
MON1B	353.986127295	0.387938114535	1.0	NC	['MON1B_exon_chr16:77232005_PAS-1', 'MON1B_exon_chr16:77232005_PAS-2']	[206.417071552641, 143.708434831002]	[0.48698237304602515, -0.4869823730460251]	['NA', 0.692430918776112]	NC	NotSig	
CFAP206	111.983800332	-24.3580530250302	NA	NC	
ANGPTL4	10617.5698424	0.278883116054	0.517427234622	NC	
DYNLL1	10681.9442561	0.207281775704	0.990160726124	NC	['DYNLL1_exon_chr12:120935876_PAS-1', 'DYNLL1_exon_chr12:120935876_PAS-2']	[1013.22188110501, 9559.09316980426]	[0.12518833317320496, -0.12518833317320488]	[0.152066969016639, 0.966858420573115]	NC	NotSig	
DYNLL2	700.500987841	0.177986550316	1.0	NC	['DYNLL2_exon_chr17:56166503_PAS-1', 'DYNLL2_exon_chr17:56166503_PAS-3']	[344.407754410397, 327.144609371207]	[0.47746799891780728, -0.44388612223117702]	[0.438153244871186, 0.511857578915841]	NC	NotSig	
KHDC4	727.787827667	1.12859809539	1.0	NC	['KHDC4_exon_chr1:155882836_PAS-1', 'KHDC4_exon_chr1:155882836_PAS-2']	[301.28198696404, 29.0211705885242]	[-0.24916635485165139, 0.24916635485165137]	[0.682199248433883, 'NA']	NC	NotSig	
KHDC1	161.630113471	1.04328491747	1.0	NC	['KHDC1_exon_chr6:73951038', 'KHDC1_exon_chr6:73983859']	[16.5516512722395, 16.7390986403832]	[0.55428571428571405, -0.55428571428571405]	['NA', 0.645762197845978]	NC	NotSig	
UQCRQ	11705.8951604	-0.0396038774738	1.0	NC	
RBM4B	177.601075005	0.00619688872696	1.0	NC	['RBM4B_exon_chr11:66432470_PAS-1', 'RBM4B_exon_chr11:66432470_PAS-2']	[153.285052995408, 9.36572243384834]	[-0.12612671719567881, 0.12612671719567881]	[0.920179062949292, 0.395882943092612]	NC	NotSig	
HECTD1	956.457108458	-0.792629565256	1.0	NC	
UQCRH	22508.5609015	-0.418393628435	0.363714130369	NC	
LOC155060	58.2753653739	-1.08913240796	0.961337444658	NC	['LOC155060_exon_chr7:148985522', 'LOC155060_exon_chr7:148994142']	[37.6614080953776, 20.4596232199362]	[-0.95100525479180009, 0.95100525479179998]	['NA', 0.516694573081793]	NC	NotSig	
UQCRB	9115.24275192	0.00290893507115	0.951100241277	NC	
MIR15A	122.18883657	-1.80339405204332	NA	NC	
CACNA1H	78.045774026	-1.04345870980121	NA	NC	
GPS1	1472.94154021	-0.280123741945	1.0	NC	
GPS2	705.345004796	0.887910351424	1.0	NC	
SYCP2	111.390461678	-4.89391470643	0.288210019831	NC	['SYCP2_exon_chr20:58438612_PAS-1', 'SYCP2_exon_chr20:58438612_PAS-2']	[27.2435168871708, 79.6174223486358]	[0.082824141388575856, -0.082824141388575745]	['NA', 'NA']	NC	NotSig	
CACNA1B	29.3846149025	21.8647056396967	NA	NC	
CACNA1C	1.82136042784	4.55042714652	1.0	NC	
CACNA1D	31.6924995679	-1.75747696419045	NA	NC	
NEK1	519.397659388	-0.038446704186	1.0	NC	['NEK1_exon_chr4:170314421_PAS-1', 'NEK1_exon_chr4:170314421_PAS-2']	[197.314719276574, 40.9522172724996]	[-0.57623146165397277, 0.57623146165397265]	['NA', 0.247063073074728]	NC	NotSig	
OTUD6B-AS1	399.412919678	0.314750759843	1.0	NC	['OTUD6B-AS1_exon_chr8:92072134', 'OTUD6B-AS1_exon_chr8:92080143']	[27.4930492518631, 370.454545034378]	[0.10315804667010113, -0.1031580466701012]	[0.547555198365676, 1.0]	NC	NotSig	
CACNA1G	33.4734770291	1.1701351213	1.0	NC	
GLRX5	1111.14907883	0.910782379036	1.0	NC	['GLRX5_exon_chr14:96010284_PAS-2', 'GLRX5_exon_chr14:96010284_PAS-3', 'GLRX5_exon_chr14:96010284_PAS-4', 'GLRX5_exon_chr14:96010284_PAS-5']	[239.354339502474, 60.9007083777774, 596.02373384506, 206.788550528916]	[0.32613322989772559, -0.16245678211786291, -0.037612949410808061, -0.13245319518451434]	['NA', 0.23608268765703, 0.570905926674366, 0.996488901625103]	NC	NotSig	
ATP5MPL	7093.45120541	0.0868894880197	0.880826947727	NC	['ATP5MPL_exon_chr14:104378625_PAS-1', 'ATP5MPL_exon_chr14:104378625_PAS-2']	[867.998899720487, 6084.37967703334]	[-0.082549226641145279, 0.08254922664114539]	[0.484566355996839, 0.61856048490257]	NC	NotSig	
GLO1	4060.91495715	-0.802812048632	0.237277932905	NC	
ATP6V0D1	1270.28771482	-0.300701454014	1.0	NC	
LSS	547.497188082	-1.61448975424	1.0	NC	
FLCN	245.747403011	-2.68158440263	1.0	NC	['FLCN_exon_chr17:17115527', 'FLCN_exon_chr17:17124485']	[88.5711426526317, 155.526356865384]	[-0.38955017024871963, 0.38955017024871963]	[0.204694970529624, 'NA']	NC	NotSig	['FLCN_exon_chr17:17124485_PAS-1', 'FLCN_exon_chr17:17124485_PAS-2']	[139.276486840981, 10.358773144463]	[-0.3297068057109882, 0.3297068057109882]	['NA', 0.395882943092612]	NC	NotSig	
BMP8A	116.050637173	2.2518166486	0.75835619512	NC	
BMP8B	170.859713476	0.382080808066	1.0	NC	
HOTAIR	28.0039963835	-8.4041993286	1.0	NC	
PHB2	4390.67798314	-0.40985596591	0.535198168507	NC	
COIL	459.971822699	-0.782035247727	1.0	NC	['COIL_exon_chr17:55015561_PAS-1', 'COIL_exon_chr17:55015561_PAS-3', 'COIL_exon_chr17:55015561_PAS-4']	[273.744236857193, 82.0140891762075, 72.78887094764]	[-0.3468075250649858, -0.20008943837685095, 0.44310942282919358]	[0.731598352237498, 'NA', 'NA']	NC	NotSig	
SLC15A4	155.834836091	0.671252387524	1.0	NC	['SLC15A4_exon_chr12:129277739_PAS-1', 'SLC15A4_exon_chr12:129277739_PAS-2', 'SLC15A4_exon_chr12:129277739_PAS-3']	[89.1773223118347, 17.7149079882525, 16.4009157239456]	[-0.17466284054029657, 0.17058119247848091, 0.0040816480618155737]	[0.972723510888741, 'NA', 0.97778846385606]	NC	NotSig	
CARHSP1	3488.63951328	-0.162297383447	0.927931034123	NC	['CARHSP1_exon_chr16:8946799_PAS-1', 'CARHSP1_exon_chr16:8946799_PAS-2']	[1289.8600628323, 2078.94520612343]	[-0.4463725491133127, 0.44637254911331264]	[0.0117213342228939, 0.395882943092612]	PAS#:1-only_Down	APA_Shortening	
RBM41	269.803892182	0.869312764687	1.0	NC	['RBM41_exon_chrX:106305118_PAS-1', 'RBM41_exon_chrX:106305118_PAS-2', 'RBM41_exon_chrX:106305118_PAS-4']	[27.2859821065165, 15.5093307795275, 142.909757522294]	[-0.84596100223875459, 0.093430151203461403, 0.72734322379210015]	['NA', 'NA', 0.237017825553469]	NC	NotSig	
RBM42	1094.27468847	0.651343534518	1.0	NC	
RBM43	22.2170622109	1.79025667875563	NA	NC	
RBM44	67.2327979102	9.74724278903	0.0489406827823	UP	
RBM45	128.393001013	-1.50587580336837	NA	NC	
RBM47	945.833141706	-1.05229418417	1.0	NC	['RBM47_exon_chr4:40425297_PAS-1', 'RBM47_exon_chr4:40425297_PAS-2']	[823.801732261573, 56.3111996531252]	[-0.17985871963706768, 0.15827718566723414]	[0.395882943092612, 0.592799842086968]	NC	NotSig	
RBM48	179.79517739	-2.45743183076	1.0	NC	['RBM48_exon_chr7:92166165_PAS-1', 'RBM48_exon_chr7:92166165_PAS-2']	[40.381042029417, 10.5533168586032]	[-0.21503305683083773, 0.21503305683083768]	['NA', 0.753122562384803]	NC	NotSig	
NPY1R	6.74273702688	6.42895887073	1.0	NC	
PQBP1	1857.49876953	-0.254135947918	1.0	NC	
TTC14	331.901930894	-0.0484859135099	1.0	NC	['TTC14_exon_chr3:180325436', 'TTC14_exon_chr3:180335168']	[278.409736682776, 52.6133690506671]	[0.30979295618871872, -0.30979295618871866]	[0.915475818967961, 'NA']	NC	NotSig	
TTC17	568.741259696	-0.353134420891	1.0	NC	['TTC17_exon_chr11:43467481', 'TTC17_exon_chr11:43515323']	[62.5920805190008, 92.0297005309379]	[0.45523179731410596, -0.45523179731410585]	[0.762852473250205, 'NA']	NC	NotSig	
TTC16	18.4389321231	20.2513319855658	NA	NC	
RP9P	60.0539221284	4.53621973448	0.447923110342	NC	
TTC13	57.8757225397	0.423084573894	1.0	NC	
TTC12	68.0816102151	6.7006156007	0.0943524862309	UP	
LINC00337	204.488995527	0.717964121484	1.0	NC	['LINC00337_exon_chr1:6298281_PAS-1', 'LINC00337_exon_chr1:6298281_PAS-3', 'LINC00337_exon_chr1:6298281_PAS-4']	[73.6409558323078, 21.6917026129552, 103.915727899403]	[-0.94926692646214872, 0.17563231528753756, 0.79728349463792447]	['NA', 0.303564898289991, 0.327276390716961]	NC	NotSig	
TTC19	264.065304678	-1.19393406856	1.0	NC	
ACOX1	644.350610518	0.137554171959	1.0	NC	['ACOX1_exon_chr17:73937589_PAS-1', 'ACOX1_exon_chr17:73937589_PAS-2', 'ACOX1_exon_chr17:73937589_PAS-3', 'ACOX1_exon_chr17:73937589_PAS-4', 'ACOX1_exon_chr17:73937589_PAS-6', 'ACOX1_exon_chr17:73937589_PAS-8']	[78.7147777136986, 172.144466868936, 111.192045688526, 131.071218610317, 72.8421969209345, 63.6179258052843]	[-0.18548963718569136, 0.1161549082619483, 0.33206223252979949, -0.27451957494249402, 0.21816646517788937, -0.21344106323843912]	['NA', 0.872629090194429, 'NA', 'NA', 0.216065437838952, 'NA']	NC	NotSig	
CNOT1	1187.6241162	0.669936899921	1.0	NC	['CNOT1_exon_chr16:58553850_PAS-1', 'CNOT1_exon_chr16:58553850_PAS-2']	[366.716965719224, 776.687997364043]	[0.28899433245712136, -0.28899433245712136]	[0.487836362712099, 0.976758195537379]	NC	NotSig	
C3orf67	35.4414067294	-5.08306770930507	NA	NC	
C3orf62	2.46759789971	4.98618213355	1.0	NC	
SLC31A1	612.308913211	0.0948916189672	1.0	NC	['SLC31A1_exon_chr9:116022552_PAS-1', 'SLC31A1_exon_chr9:116022552_PAS-2', 'SLC31A1_exon_chr9:116022552_PAS-4']	[35.4556012230868, 241.502724727139, 315.333022786093]	[0.11543493284559317, 0.48944906730310622, -0.60987716117165225]	[0.242131625590631, 0.568988851412454, 0.448549075581152]	NC	NotSig	
SLC31A2	115.935784378	-1.89880398197	0.916328043696	NC	
RNVU1-20	86.7859962354	-8.00590893146317	NA	NC	
ZFP90	134.766041956	-0.095779735051	1.0	NC	
ZFP91	348.490456007	1.41915592939	1.0	NC	['ZFP91_exon_chr11:58384669_PAS-1', 'ZFP91_exon_chr11:58384669_PAS-2', 'ZFP91_exon_chr11:58384669_PAS-3']	[51.8002321044724, 166.517217976715, 124.482535370591]	[0.20517989342505161, 0.59587857947266176, -0.80105847289771337]	['NA', 0.119170132986877, 0.82503843022023]	NC	NotSig	
RICTOR	436.911683285	1.87468535681	1.0	NC	['RICTOR_exon_chr5:38938023_PAS-1', 'RICTOR_exon_chr5:38938023_PAS-6']	[292.551612361466, 71.254699610513]	[-0.33150463390442131, 0.22679517308485803]	[0.594581807377325, 0.21844406735095]	NC	NotSig	
LOC100507551	11.3581736381	7.18153493523	1.0	NC	
LMO1	205.108285376	-0.546385913191	1.0	NC	['LMO1_exon_chr11:8245851_PAS-1', 'LMO1_exon_chr11:8245851_PAS-2']	[100.923872563404, 79.4580494832231]	[0.44133925713809397, -0.44133925713809385]	[0.991414764455426, 'NA']	NC	NotSig	
PPM1G	1711.34255917	-0.0840813442611	1.0	NC	
PPM1F	501.102981149	-1.38803725756424	NA	NC	
PPM1E	1.55093821596	4.30137020371	1.0	NC	
THEM4	655.838958169	-0.221364221279	1.0	NC	['THEM4_exon_chr1:151843343_PAS-1', 'THEM4_exon_chr1:151843343_PAS-2', 'THEM4_exon_chr1:151843343_PAS-4']	[80.4327257563133, 319.80374443262, 101.260854400239]	[0.38026695894590046, -0.44107387337297854, 0.020495206809463568]	[0.395882943092612, 0.448793746566843, 0.909079936646626]	NC	NotSig	
ABCF3	340.190429781	0.720423553609	1.0	NC	
ABCF2	896.931383263	-0.56344474534	1.0	NC	['ABCF2_exon_chr7:150908570_PAS-1', 'ABCF2_exon_chr7:150908570_PAS-3']	[80.2951439263146, 740.40476523064]	[-0.16296236860303037, 0.15506365019354118]	['NA', 0.877955524774501]	NC	NotSig	
PPM1A	505.315394232	-0.853680250623	1.0	NC	
PPM1N	20.050731428	-0.528070338118	1.0	NC	
C4BPB	2337.77939394	0.740213306316	0.757927433494	NC	
EGR1	266.332183587	-0.381623811343	1.0	NC	
PPM1K	110.054445467	6.31924146978	0.124501473497	NC	['PPM1K_exon_chr4:89178761_PAS-1', 'PPM1K_exon_chr4:89178761_PAS-3']	[55.5714836184231, 10.8709278250025]	[0.40548825752088224, 0.16501706567378074]	[0.282527449199586, 0.395882943092612]	NC	NotSig	
PPM1J	130.271252772	1.51391348837	0.871313717371	NC	
PPM1H	176.694489848	-1.75270151242	1.0	NC	['PPM1H_exon_chr12:63037763_PAS-1', 'PPM1H_exon_chr12:63037763_PAS-3']	[70.6066228661227, 16.8917493896193]	[-0.39987582684827694, 0.43200016750413101]	[0.816526702170391, 'NA']	NC	NotSig	
PJA1	737.494417174	0.60580677274	1.0	NC	['PJA1_exon_chrX:68380581_PAS-1', 'PJA1_exon_chrX:68380581_PAS-2']	[652.647890963638, 72.588202154322]	[-0.16159116853703781, 0.16159116853703775]	[0.874007559397155, 'NA']	NC	NotSig	
PJA2	1368.55132643	-0.19714385573	1.0	NC	['PJA2_exon_chr5:108670423_PAS-1', 'PJA2_exon_chr5:108670423_PAS-6']	[1008.59027060462, 96.4155866418001]	[-0.21781809387692752, 0.17315058126081112]	[0.771251556010301, 0.0711529032299141]	PAS#:2-only_UP	APA_Shortening	
CHEK2	648.342304109	-1.2776773928	1.0	NC	['CHEK2_exon_chr22:29083731_PAS-1', 'CHEK2_exon_chr22:29083731_PAS-2']	[596.239007748921, 32.9601700667949]	[-0.1832806757863189, 0.18328067578631896]	[0.529481952681111, 0.24614780394025]	NC	NotSig	
PAXX	982.958034758	1.64860231726	1.0	NC	
CHEK1	495.105994927	0.717497590667	1.0	NC	['CHEK1_exon_chr11:125525120', 'CHEK1_exon_chr11:125545823']	[407.825376548584, 78.2330942021188]	[0.26887556100790544, -0.26887556100790538]	[1.0, 0.781245904517246]	NC	NotSig	['CHEK1_exon_chr11:125525120_PAS-1', 'CHEK1_exon_chr11:125525120_PAS-2', 'CHEK1_exon_chr11:125525120_PAS-4']	[157.716258757275, 126.796173480702, 109.967162081264]	[0.56018016943255922, 0.10239243554246499, -0.70416124280197334]	[0.132825604715078, 0.740190362379836, 0.612410921185777]	NC	NotSig	
DALRD3	569.171297503	-0.656269935335	1.0	NC	
UPF3B	580.38433088	1.25418713495	1.0	NC	
PRKAB2	586.731445813	1.46082185636	1.0	NC	['PRKAB2_exon_chr1:146626685_PAS-1', 'PRKAB2_exon_chr1:146626685_PAS-2', 'PRKAB2_exon_chr1:146626685_PAS-7']	[289.775780312149, 140.309644087838, 101.305628708829]	[-0.67612570440098063, 0.31008779291996258, 0.2324755380278038]	[0.972839668748375, 0.0567109170918104, 'NA']	PAS#:2-only_UP	APA_both	
NSMCE2	998.710497363	-0.178376881382	1.0	NC	['NSMCE2_exon_chr8:126194345', 'NSMCE2_exon_chr8:126379010']	[112.106686305056, 677.248681700226]	[0.21897527232485542, -0.21897527232485536]	[0.672199422142607, 1.0]	NC	NotSig	
PRKAB1	505.701139412	0.3028503674	1.0	NC	
SIKE1	1576.52876379	0.169490137033	1.0	NC	['SIKE1_exon_chr1:115312105_PAS-1', 'SIKE1_exon_chr1:115312105_PAS-3', 'SIKE1_exon_chr1:115312105_PAS-4']	[292.966768610475, 69.8521227855162, 888.711873935897]	[-0.3230662888074825, -0.097047106583854167, 0.47823886665252247]	[0.395882943092612, 'NA', 0.455652812900363]	NC	NotSig	
KCTD11	154.721029788	0.250422402532	1.0	NC	
PTPN9	529.618028768	-1.10973790915	1.0	NC	['PTPN9_exon_chr15:75759462_PAS-1', 'PTPN9_exon_chr15:75759462_PAS-2', 'PTPN9_exon_chr15:75759462_PAS-3', 'PTPN9_exon_chr15:75759462_PAS-4']	[89.971324680289, 17.9241855963615, 16.9500292723325, 15.3865439984651]	[-0.62522573740110166, 0.22297041289048042, 0.21085225909091659, 0.19140306541970464]	[0.795990313779064, 0.334681717812375, 0.349992292158262, 'NA']	NC	NotSig	
PAX6	173.382241855	-2.94263120148	1.0	NC	['PAX6_exon_chr11:31806340_PAS-1', 'PAX6_exon_chr11:31806340_PAS-2', 'PAX6_exon_chr11:31806340_PAS-3']	[18.5230656243922, 53.2679166364304, 97.7830423835179]	[0.99396386669365411, -0.35052001479626044, -0.64344385189739361]	[0.458770531626223, 'NA', 'NA']	NC	NotSig	
PAX2	142.960198646	-0.5704663127	1.0	NC	['PAX2_exon_chr10:102587300_PAS-1', 'PAX2_exon_chr10:102587300_PAS-2', 'PAX2_exon_chr10:102587300_PAS-3']	[7.34635699744708, 120.865535830769, 13.0832116502066]	[0.12705340316722144, -0.10663922496045564, -0.020414178206765984]	[0.409135303753266, 0.912674034008723, 'NA']	NC	NotSig	
PTPN3	126.935571379	-3.26477219453	0.618397320517	NC	
PTPN2	420.033253527	-1.18556538224	1.0	NC	['PTPN2_exon_chr18:12785477', 'PTPN2_exon_chr18:12792301']	[266.445862868874, 152.705202443823]	[0.32589768790902762, -0.32589768790902768]	['NA', 0.502883490838739]	NC	NotSig	
GCFC2	247.749993036	-4.31813681509	1.0	NC	['GCFC2_exon_chr2:75889832_PAS-1', 'GCFC2_exon_chr2:75889832_PAS-2', 'GCFC2_exon_chr2:75889832_PAS-3', 'GCFC2_exon_chr2:75889832_PAS-5']	[30.3097579436413, 25.5085797977272, 130.145342755713, 46.6508123257305]	[0.74032235117645129, -0.11456520875971389, -0.57369386852207749, -0.18336004598691699]	[0.847412232764761, 'NA', 'NA', 'NA']	NC	NotSig	
PAX9	71.5413089871	-3.13734439353703	NA	NC	['PAX9_exon_chr14:37145403_PAS-1', 'PAX9_exon_chr14:37145403_PAS-2']	[61.0071141185698, 6.85704678192468]	[-0.96673554671946127, 0.96673554671946127]	['NA', 0.395882943092612]	NC	NotSig	
PTPN6	36.955224069	2.07178525921	1.0	NC	
PTPN4	396.220382561	-0.883636668688	1.0	NC	['PTPN4_exon_chr2:120734560_PAS-1', 'PTPN4_exon_chr2:120734560_PAS-3', 'PTPN4_exon_chr2:120734560_PAS-5', 'PTPN4_exon_chr2:120734560_PAS-7', 'PTPN4_exon_chr2:120734560_PAS-8']	[176.590385143098, 22.8025067499633, 112.932879832814, 31.9265287125211, 20.6077008964246]	[0.065124760704635964, 0.16833678991682108, -0.43896807337621568, -0.1226028080270968, 0.15369230989197252]	[0.913758898654279, 'NA', 'NA', 'NA', 0.31639964212311]	NC	NotSig	
GINS2	987.97952219	-1.01225892748	1.0	NC	['GINS2_exon_chr16:85711280_PAS-1', 'GINS2_exon_chr16:85711280_PAS-2']	[789.719586207749, 175.089679443874]	[-0.012586905389036618, 0.0052240532884562096]	[0.689916487310317, 0.757109932763573]	NC	NotSig	
GINS3	217.070941655	-3.67950061687	0.721405490979	NC	['GINS3_exon_chr16:58438403_PAS-1', 'GINS3_exon_chr16:58438403_PAS-2']	[182.850979701189, 27.8600777203516]	[0.14254666757603984, -0.14254666757603987]	[0.395882943092612, 0.276205855586251]	NC	NotSig	
GINS1	663.683004667	-0.681041992303	1.0	NC	['GINS1_exon_chr20:25426559_PAS-1', 'GINS1_exon_chr20:25426559_PAS-3', 'GINS1_exon_chr20:25426559_PAS-4']	[9.75507456603858, 14.8355360627835, 14.5503187811572]	[-0.75883197385975054, 0.3724984875618923, 0.36533710117297452]	['NA', 'NA', 'NA']	NC	NotSig	
GINS4	200.335883307	-2.53874618721	1.0	NC	
BTF3	4719.57962505	-0.54617295795	0.219875558191	NC	
DDR1	208.590169646	0.501864603135	1.0	NC	
LRCH4	410.198408301	-0.413165654727	1.0	NC	
STUB1	2959.949385	0.201562990225	0.830772704067	NC	
NNMT	1237.33212239	0.254696455504	1.0	NC	
LRCH1	187.304227226	1.77642570328	1.0	NC	['LRCH1_exon_chr13:47324675_PAS-1', 'LRCH1_exon_chr13:47324675_PAS-2', 'LRCH1_exon_chr13:47324675_PAS-3']	[127.396384553709, 38.9849403019024, 22.3923811236958]	[0.86234192329361115, -0.93207413408107576, 0.069732210787464693]	[0.00938930261173075, 'NA', 'NA']	PAS#:1-only_UP	APA_Shortening	
LRCH3	73.7622041543	1.7060833045	0.88861065215	NC	['LRCH3_exon_chr3:197582322', 'LRCH3_exon_chr3:197610412']	[8.36114342618284, 46.6943094137007]	[0.15552054869221765, -0.15552054869221765]	[0.382328393050853, 0.382328393050853]	NC	NotSig	
FSTL4	380.328785789	-4.01489674539	1.0	NC	
EPG5	68.170493302	3.66591071472	0.643936473101	NC	
PTDSS1	2562.02264782	-0.00266959559855	1.0	NC	
PTDSS2	1107.6662069	1.08765183206	0.926570359992	NC	
AGBL4	0.728544171135	3.25407735653	1.0	NC	
AGBL3	12.8494854274	2.07507659757	1.0	NC	
MLIP	2.24024408973	4.83509436572	1.0	NC	
C15orf39	426.517035879	-0.341202788189	1.0	NC	['C15orf39_exon_chr15:75503090_PAS-1', 'C15orf39_exon_chr15:75503090_PAS-2', 'C15orf39_exon_chr15:75503090_PAS-3']	[259.503199030677, 27.6404675582417, 29.1248338490864]	[-0.31295170825696073, 0.15238413828374647, 0.1605675699732142]	[0.972655868784277, 0.269579110295272, 0.260843289600464]	NC	NotSig	
ANAPC1	589.010037012	-0.500345044908	1.0	NC	['ANAPC1_exon_chr2:112525214_PAS-3', 'ANAPC1_exon_chr2:112525214_PAS-4']	[35.3871709176017, 471.576852061659]	[0.1520992537088986, -0.20580715744167255]	['NA', 0.656510382624908]	NC	NotSig	
BAZ1B	1271.42272274	-0.120132704627	1.0	NC	['BAZ1B_exon_chr7:72854728_PAS-1', 'BAZ1B_exon_chr7:72854728_PAS-2', 'BAZ1B_exon_chr7:72854728_PAS-3']	[757.486082060312, 293.427493388035, 151.679760570888]	[-0.20384810594972902, -0.049500496905191843, 0.25334860285492083]	[0.785703646616672, 0.946841370084768, 0.00595394026799764]	PAS#:3-only_UP	APA_Shortening	
ALG10B	215.056444483	-1.41198640375	1.0	NC	['ALG10B_exon_chr12:38717715_PAS-2', 'ALG10B_exon_chr12:38717715_PAS-3']	[64.4113777215576, 139.472605585407]	[-0.02449444844887011, 0.0010350567813972589]	['NA', 0.713068568871381]	NC	NotSig	
ARRB2	467.389222337	1.14986787516	1.0	NC	
SNORD1B	1.20628527908	3.93526823047	1.0	NC	
ARRB1	170.089213264	-1.17389337948	1.0	NC	['ARRB1_exon_chr11:74971166_PAS-1', 'ARRB1_exon_chr11:74971166_PAS-2']	[39.9322526092203, 100.759058890111]	[-0.35400864595915138, 0.085241611738204881]	[0.240868547343764, 'NA']	NC	NotSig	
CHCHD10	5983.35200088	-0.0456794494779	1.0	NC	
NEK9	420.2015698	-3.33240929147	0.485145072922	NC	
ADPRM	134.917531573	4.09124326512843	NA	NC	
ADI1	672.783750997	1.03251304061	1.0	NC	['ADI1_exon_chr2:3501690_PAS-1', 'ADI1_exon_chr2:3501690_PAS-2', 'ADI1_exon_chr2:3501690_PAS-3']	[124.02651026915, 56.1721042497218, 451.400748924218]	[-0.056103910260461687, -0.045927879927910795, 0.05417500605072878]	['NA', 0.954091501739516, 0.526571851451926]	NC	NotSig	
HPDL	189.316474969	-1.48400172318	1.0	NC	
GPNMB	3.03930984947	5.279077918	1.0	NC	
BTN3A1	136.115552531	-1.7531072618	1.0	NC	
PSMA2	6795.80097265	-0.257272738805	0.691633944204	NC	
PSMA3	2960.98536259	0.513469642219	0.540968127499	NC	
PSMA1	3149.52496671	0.0450684992823	1.0	NC	
SLC7A6OS	121.857317873	-4.41691362514	0.325915390105	NC	
PSMA7	7663.11254698	0.102599639641	0.9592829266	NC	['PSMA7_exon_chr20:60711783_PAS-1', 'PSMA7_exon_chr20:60711783_PAS-2']	[7058.74585891334, 512.109432749124]	[-0.042042017593520109, 0.04204201759352031]	[0.930620306038739, 0.511857578915841]	NC	NotSig	
PSMA4	7193.91994711	0.255626523673	0.677891557245	NC	
PSMA5	6189.57373655	0.582491338195	0.28935356745	NC	
C3	40.188428131	-0.191105202534	1.0	NC	
C2	14.2442431558	-1.29107296101	1.0	NC	
ZNF107	210.685957856	-1.46522354515	1.0	NC	['ZNF107_exon_chr7:64144713', 'ZNF107_exon_chr7:64166702']	[102.883892409212, 103.702827877837]	[0.26885337431894857, -0.26885337431894851]	[1.0, 0.603894153807379]	NC	NotSig	['ZNF107_exon_chr7:64166702_PAS-1', 'ZNF107_exon_chr7:64166702_PAS-3', 'ZNF107_exon_chr7:64166702_PAS-4']	[22.8886300322333, 8.56697884721927, 69.6257468492552]	[-0.26427189497939302, 0.24615993220828453, -0.04311277095695154]	['NA', 0.984199830584393, 'NA']	NC	NotSig	
ZNF106	225.432667245	3.40522673725	0.953601588332	NC	
ZNF101	70.3587861897	-0.164301979167	1.0	NC	['ZNF101_exon_chr19:19789990_PAS-1', 'ZNF101_exon_chr19:19789990_PAS-2', 'ZNF101_exon_chr19:19789990_PAS-3', 'ZNF101_exon_chr19:19789990_PAS-4', 'ZNF101_exon_chr19:19789990_PAS-5']	[6.01658414640136, 13.4826999349494, 8.52724505371214, 33.8645230590181, 6.16047190263331]	[0.18671670353249009, 0.40946774873561609, 0.26463173254132488, -0.88603598279443907, 0.025219797985007925]	[0.395882943092612, 'NA', 0.395882943092612, 'NA', 0.974528341462047]	NC	NotSig	
MSH2	724.339457764	-0.96309636761	1.0	NC	['MSH2_exon_chr2:47709918_PAS-1', 'MSH2_exon_chr2:47709918_PAS-2']	[46.0676908270654, 614.587682650248]	[-0.056640304534855121, 0.056640304534855024]	['NA', 0.601893642681791]	NC	NotSig	
C5	5.22123322647	6.06306467783	1.0	NC	
FBXO45	291.650980115	-2.5887761506	0.920932637286	NC	['FBXO45_exon_chr3:196311004_PAS-1', 'FBXO45_exon_chr3:196311004_PAS-2']	[122.686412994585, 161.374620126311]	[0.64853935609182201, -0.64853935609182201]	[0.788215576458574, 0.00513300930846515]	PAS#:2-only_Down	APA_Shortening	
FBXO44	744.073133305	2.65581572234	1.0	NC	['FBXO44_exon_chr1:11721187_PAS-1', 'FBXO44_exon_chr1:11721187_PAS-2']	[681.618088668162, 68.1651919343257]	[0.39714012722017977, -0.39714012722017972]	[0.395882943092612, 0.895247538946949]	NC	NotSig	
MSH3	66.5536004361	0.570020220395021	NA	NC	
FBXO41	186.605833725	0.517707654725	1.0	NC	
FBXO43	161.395759389	-4.25497773001	0.940118833926	NC	
FBXO42	601.2231234	-0.441779516569	1.0	NC	['FBXO42_exon_chr1:16573335_PAS-1', 'FBXO42_exon_chr1:16573335_PAS-2', 'FBXO42_exon_chr1:16573335_PAS-3', 'FBXO42_exon_chr1:16573335_PAS-7']	[96.0289332195266, 39.7086420289699, 45.7503711080262, 384.098434363917]	[-0.071132894001254401, -0.11918311531617368, -0.13731700397982796, 0.27660306596219897]	[0.829378204575821, 'NA', 'NA', 0.945918034685951]	NC	NotSig	
MSH4	11.1710106241	7.15904057514216	NA	NC	
OBSCN-AS1	2.06791762129	4.71906189644	1.0	NC	
SH3BP5L	275.443859669	0.517622483649682	NA	NC	
GUCD1	1104.49519105	-1.2786054815	1.0	NC	
PRKAA1	1987.11228017	0.260261617262	0.966808334922	NC	['PRKAA1_exon_chr5:40759481_PAS-2', 'PRKAA1_exon_chr5:40759481_PAS-3', 'PRKAA1_exon_chr5:40759481_PAS-4', 'PRKAA1_exon_chr5:40759481_PAS-5', 'PRKAA1_exon_chr5:40759481_PAS-7']	[883.580054530637, 258.819514653402, 133.842490090854, 229.806984452614, 392.634339818279]	[-0.28498358704684557, -0.22635199867587932, -0.092953237274651879, 0.2224281573233452, 0.37214350465190071]	[0.65261918415373, 0.365762783684612, 'NA', 'NA', 2.47819955837748e-05]	PAS#:5-only_UP	APA_Shortening	
DET1	218.475223719	4.86658976248	0.363640852287	NC	
CP	61.7051106961	-0.243051714023	1.0	NC	['CP_exon_chr3:148880197', 'CP_exon_chr3:148890290']	[9.70359181253802, 51.7332636732401]	[-0.291424287317192, 0.29142428731719205]	['NA', 0.796230698086791]	NC	NotSig	['CP_exon_chr3:148890290_PAS-1', 'CP_exon_chr3:148890290_PAS-2']	[45.9598067245184, 4.45705993992663]	[-0.16102341403781573, 0.16102341403781573]	[0.995597990392738, 0.399996475350631]	NC	NotSig	
RMND5A	1164.339696	0.0544994001506	1.0	NC	['RMND5A_exon_chr2:87000471_PAS-2', 'RMND5A_exon_chr2:87000471_PAS-4', 'RMND5A_exon_chr2:87000471_PAS-5']	[576.089347741166, 232.340652109715, 227.781662235981]	[-0.28429585520020129, 0.40606490066349848, -0.16751423613683869]	[0.75023730774705, 0.395882943092612, 0.689916487310317]	NC	NotSig	
RMND5B	610.848691931	0.635184584436	1.0	NC	['RMND5B_exon_chr5:177574970_PAS-2', 'RMND5B_exon_chr5:177574970_PAS-3', 'RMND5B_exon_chr5:177574970_PAS-4']	[135.245648133673, 241.923820191906, 194.962168988081]	[-0.13517468402389204, 0.1699258867237583, 0.044467017265976905]	[0.973716184421814, 0.633635715729336, 0.789616789883432]	NC	NotSig	
NRBF2	426.27047868	-1.27986015302	1.0	NC	
ENKD1	299.514472083	-1.82877610507	1.0	NC	
TRAFD1	1886.18221075	-1.00253261597	0.53210156464	NC	
SEPT11	1095.793074	-1.00938714955	1.0	NC	['SEPT11_exon_chr4:77955650_PAS-3', 'SEPT11_exon_chr4:77955650_PAS-4', 'SEPT11_exon_chr4:77955650_PAS-5', 'SEPT11_exon_chr4:77955650_PAS-6', 'SEPT11_exon_chr4:77955650_PAS-9']	[88.461650522887, 147.91437494165, 180.152279682949, 192.147568484259, 358.424030621718]	[0.032201027636181698, -0.20547098706977654, -0.2417953736319397, 0.13900636832447866, 0.030030273525051443]	[0.91286193552034, 'NA', 'NA', 'NA', 0.76293424859242]	NC	NotSig	
KCNJ8	3.51463999244	-5.41292140381	1.0	NC	
CTAG1A	5.06755811743	-0.518217433131	1.0	NC	
C14orf119	573.176422779	1.57792159481	0.860903628495	NC	['C14orf119_exon_chr14:23566867_PAS-1', 'C14orf119_exon_chr14:23566867_PAS-2', 'C14orf119_exon_chr14:23566867_PAS-3']	[367.863683772079, 153.004966474705, 41.6638627035652]	[-0.25958584780652627, 0.18596644693869377, 0.08481928438947943]	[0.553254871862503, 0.395882943092612, 0.395882943092612]	NC	NotSig	
AGPAT5	1218.98241887	1.14181292705032	NA	NC	['AGPAT5_exon_chr8:6614684_PAS-2', 'AGPAT5_exon_chr8:6614684_PAS-7']	[926.823234026782, 167.174248186062]	[0.47643452477944864, -0.4134292466060871]	[0.404040236958221, 'NA']	NC	NotSig	
AGPAT3	556.725980268	0.229165139575	1.0	NC	['AGPAT3_exon_chr21:45402185_PAS-2', 'AGPAT3_exon_chr21:45402185_PAS-3', 'AGPAT3_exon_chr21:45402185_PAS-4']	[58.2062975620603, 79.0410940181857, 340.781490113423]	[0.19968338607660674, 0.27198966798165747, -0.54905523213103691]	[0.223590080370185, 0.204516305594437, 0.752444238159572]	NC	NotSig	
LRRC37B	99.3071781974	3.19589531655	0.455468095914	NC	['LRRC37B_exon_chr17:30380285_PAS-1', 'LRRC37B_exon_chr17:30380285_PAS-2']	[3.17765582576997, 7.92398706312262]	[0.95000000000000007, -0.95000000000000018]	[0.418703719904773, 0.397609920112349]	NC	NotSig	
COL1A1	44.9110955197	-9.08603509859	NA	NC	
KIAA1217	127.271500068	-1.73910986939	0.853995530903	NC	['KIAA1217_exon_chr10:24833910', 'KIAA1217_exon_chr10:24834756']	[40.9562165096871, 6.77458505470546]	[-0.3644676609666555, 0.36446766096665567]	['NA', 0.423756695236877]	NC	NotSig	
LSP1P4	420.301254075	1.55071969857	1.0	NC	
KIAA1211	243.606945285	-1.73665334029	1.0	NC	
SUGT1P4-STRA6LP	1.20628527908	3.93526823047	1.0	NC	
CEMIP	92.7804570155	-0.39855306417	1.0	NC	
FOXO3	214.136298472	-1.1616538584	1.0	NC	['FOXO3_exon_chr6:109001030_PAS-1', 'FOXO3_exon_chr6:109001030_PAS-2', 'FOXO3_exon_chr6:109001030_PAS-3']	[23.1969080041094, 2.00184639115185, 4.51561617346259]	[0.83203371664241577, -0.99400120416580062, 0.16196748752338488]	[0.291355688837933, 0.562555689479226, 0.399600643172357]	NC	NotSig	
SORBS1	22.7062933337	20.6961732791266	NA	NC	
FOXO1	29.8226960107	1.1988167497	1.0	NC	['FOXO1_exon_chr13:41129804_PAS-1', 'FOXO1_exon_chr13:41129804_PAS-2', 'FOXO1_exon_chr13:41129804_PAS-3']	[9.11022134007931, 9.67372352950807, 10.4961720101988]	[-1.0, 0.47961197966861879, 0.52038802033138121]	[0.395882943092612, 'NA', 0.395882943092612]	NC	NotSig	
FOXO6	340.611757548	-1.87911767811	1.0	NC	
FOXO4	388.916866291	1.08470048135	1.0	NC	
LOC105371814	2.95644767123	0.44448808207	1.0	NC	
PEX10	519.621194452	-0.486541787232	1.0	NC	
PEX13	771.568598228	2.29765478747018	NA	NC	['PEX13_exon_chr2:61275607_PAS-1', 'PEX13_exon_chr2:61275607_PAS-2', 'PEX13_exon_chr2:61275607_PAS-3', 'PEX13_exon_chr2:61275607_PAS-6']	[43.2131923146822, 437.871791135141, 160.353075650184, 61.2058877382376]	[0.066134099468840801, -0.0619633681573869, -0.022738661040967473, -0.045338812683591745]	['NA', 'NA', 0.492837348323801, 0.66710424955543]	NC	NotSig	
PEX12	1.78212213047	4.51407804032	1.0	NC	
TMEM158	1480.54176665	0.676522214231	1.0	NC	['TMEM158_exon_chr3:45265956_PAS-1', 'TMEM158_exon_chr3:45265956_PAS-2', 'TMEM158_exon_chr3:45265956_PAS-3']	[706.248600676297, 490.278964050373, 266.876856441405]	[-0.69633292911132927, 0.40542160869271421, 0.29091132041861506]	[0.400572924471605, 0.395882943092612, 0.000116342981937069]	PAS#:3-only_UP	APA_Shortening	
ANGEL2	52.6483706294	-0.679470881306	1.0	NC	['ANGEL2_exon_chr1:213165524_PAS-1', 'ANGEL2_exon_chr1:213165524_PAS-2']	[17.0367853161679, 30.8584035272151]	[-0.5160878853135491, 0.51608788531354899]	['NA', 0.938299105401737]	NC	NotSig	
ANGEL1	379.42586977	-0.836596352290555	NA	NC	
PEX16	473.972043201	-0.36826525702	1.0	NC	['PEX16_exon_chr11:45931220_PAS-1', 'PEX16_exon_chr11:45931220_PAS-2']	[74.3462143506766, 386.324028407453]	[0.12157263225075303, -0.1215726322507531]	[0.875908505862113, 0.849160104040778]	NC	NotSig	
EIF1B	2790.61035819	-1.20197930934	0.0528713987076	DOWN	
AP3B2	16.5316768277	7.72283800928	1.0	NC	
FRAT2	359.685961366	-0.339830188104	1.0	NC	['FRAT2_exon_chr10:99092254_PAS-1', 'FRAT2_exon_chr10:99092254_PAS-2']	[262.970828868868, 88.9989104390653]	[-0.47989447178419681, 0.47989447178419664]	[0.526571851451926, 0.42064558317157]	NC	NotSig	
ODC1	2935.03618456	0.452372668972	0.529040243403	NC	
LOC101928020	21.0571384062	8.07321927038027	NA	NC	
PRRC2B	1501.92809741	0.124194601575	1.0	NC	['PRRC2B_exon_chr9:134371127_PAS-1', 'PRRC2B_exon_chr9:134371127_PAS-2', 'PRRC2B_exon_chr9:134371127_PAS-3', 'PRRC2B_exon_chr9:134371127_PAS-5']	[85.5581885754301, 717.639564770269, 130.580135122763, 482.029868809949]	[-0.0048204249572718835, 0.099988173254734858, 0.046163640286595101, -0.14318782898948262]	[0.999068848581768, 0.763120937011559, 0.873957919284181, 0.809098021079592]	NC	NotSig	
SPAG4	1931.97272847	-0.23785613234	1.0	NC	
AADAT	93.9097406166	-7.53048694782	0.0589588064481	DOWN	
GIT2	391.486896104	1.01014804979	1.0	NC	['GIT2_exon_chr12:110367597', 'GIT2_exon_chr12:110385867']	[251.486131002772, 139.593072542484]	[0.95369902851980815, -0.95369902851980826]	[0.000269665124355164, 'NA']	Exon#:1-only_UP	TE	['GIT2_exon_chr12:110367597_PAS-1', 'GIT2_exon_chr12:110367597_PAS-2', 'GIT2_exon_chr12:110367597_PAS-3']	[33.1556573264659, 198.700862868491, 21.1468768092129]	[-0.87144327883836281, 0.78762024890488591, 0.083823029933476956]	[0.395882943092612, 8.94371345703278e-05, 'NA']	PAS#:2-only_UP	APA_both	
DM1-AS	76.4286458264	-1.08927360543	0.949222501989	NC	
COG5	337.426123489	-0.0985167523422	1.0	NC	['COG5_exon_chr7:106842189', 'COG5_exon_chr7:106848298']	[289.816491351861, 18.2092093272318]	[0.12016765587150602, -0.12016765587150592]	[1.0, 'NA']	NC	NotSig	['COG5_exon_chr7:106842189_PAS-2', 'COG5_exon_chr7:106842189_PAS-3', 'COG5_exon_chr7:106842189_PAS-4', 'COG5_exon_chr7:106842189_PAS-5']	[159.419619034445, 44.1195387002985, 15.8882791288499, 39.1789432816436]	[-0.15203128388870085, -0.31521785044868927, 0.1038006294834652, 0.19646637204009559]	[0.969511185304758, 'NA', 'NA', 0.57113609088686]	NC	NotSig	
C19orf33	11145.9578946	1.32549294671	0.00207619976485	UP	
EPCAM	2445.57512972	-0.745616097704	0.530727836076	NC	['EPCAM_exon_chr2:47613711_PAS-2', 'EPCAM_exon_chr2:47613711_PAS-3']	[1080.03247400105, 1268.82044024276]	[-0.16871349640372452, 0.16141288208344484]	[0.49619861255005, 0.776616764921795]	NC	NotSig	
MINPP1	765.214621794	0.194215872861	1.0	NC	
PPP1CB	6453.36610868	-0.138351908428	0.866534913363	NC	['PPP1CB_exon_chr2:29022065_PAS-10', 'PPP1CB_exon_chr2:29022065_PAS-5']	[525.119819675684, 5347.73228706052]	[-0.096635240474917561, 0.057536662362221214]	[0.441482185082186, 0.995597990392738]	NC	NotSig	
PPP1CC	2761.38203533	0.0516515755526	0.925883967338	NC	['PPP1CC_exon_chr12:111157613_PAS-1', 'PPP1CC_exon_chr12:111157613_PAS-2', 'PPP1CC_exon_chr12:111157613_PAS-4']	[1185.34059100134, 986.787679405395, 522.316135287]	[-0.030808149732965306, -0.19896922799886418, 0.22710217276473152]	[0.981410377204065, 0.736910117534081, 0.455841908795341]	NC	NotSig	
PPP1CA	4219.79325707	-0.396793758335	0.591886849043	NC	
C11orf24	574.522042125	-0.708585343039	1.0	NC	['C11orf24_exon_chr11:68028806_PAS-1', 'C11orf24_exon_chr11:68028806_PAS-2']	[84.4894143581752, 464.750577310171]	[0.15108825234751733, -0.15108825234751744]	[0.894270751435046, 0.747733734504129]	NC	NotSig	
ATP6V0E2-AS1	21.4352945388	8.09776154561	1.0	NC	['ATP6V0E2-AS1_exon_chr7:149564783_PAS-1', 'ATP6V0E2-AS1_exon_chr7:149564783_PAS-2']	[18.5641998242351, 2.24147252512992]	[nan, nan]	['NA', 0.452380894808508]	NC	NotSig	
COL6A1	1214.20583795	-0.529483964508	1.0	NC	['COL6A1_exon_chr21:47423305_PAS-1', 'COL6A1_exon_chr21:47423305_PAS-2']	[230.14839808438, 973.25303042672]	[-0.2870947917936012, 0.2870947917936012]	[0.329041313793629, 0.997742513885258]	NC	NotSig	
WBP2	529.104022483	-1.61334952142	1.0	NC	['WBP2_exon_chr17:73841780_PAS-1', 'WBP2_exon_chr17:73841780_PAS-2']	[216.476267955079, 302.749728854364]	[-0.25588137650007992, 0.25588137650008003]	[0.398023974702822, 0.680378008302419]	NC	NotSig	
WBP1	726.783474881	1.17842630232	1.0	NC	
COL6A2	261.198103456	-2.52034820797	1.0	NC	['COL6A2_exon_chr21:47549110', 'COL6A2_exon_chr21:47551868']	[83.3755364667845, 153.129380582266]	[0.56672318296448942, -0.56672318296448965]	['NA', 0.326998015326931]	NC	NotSig	
RFXANK	634.385087259	-0.519550312829	1.0	NC	
WBP4	190.200296056	3.67804653796	1.0	NC	['WBP4_exon_chr13:41656840_PAS-1', 'WBP4_exon_chr13:41656840_PAS-2']	[165.360251970629, 12.0051776436396]	[-0.054504588949698229, 0.054504588949698146]	[0.548927707334291, 0.397043990549502]	NC	NotSig	
CCN5	10241.5635736	-0.892266214726	0.0101171240007	DOWN	
LOC100289561	86.756034037	0.108973775461362	NA	NC	
CCN1	269.328421821	-2.07054849981	1.0	NC	['CCN1_exon_chr1:86048423_PAS-1', 'CCN1_exon_chr1:86048423_PAS-2']	[184.952934961032, 72.3520906495352]	[0.3494955061256505, -0.34949550612565039]	[0.671208509764183, 'NA']	NC	NotSig	
CCN2	291.880010001	-2.4816372575	1.0	NC	
CCN3	171.604005242	-1.15541857746	1.0	NC	
ZNF449	4.91157271722	5.97315271444	1.0	NC	['ZNF449_exon_chrX:134494118_PAS-1', 'ZNF449_exon_chrX:134494118_PAS-2']	[2.24147252512992, 2.52810227949471]	[nan, nan]	[0.452380894808508, 0.43055885228957]	NC	NotSig	
GANAB	3396.21444412	-0.53931168658	0.429928851348	NC	
SRP9	3490.54959383	-0.657495559343	0.389699463174	NC	
FAM71D	146.488166899	-2.64573704953	1.0	NC	
OGG1	253.376702468	-2.05005961679	1.0	NC	['OGG1_exon_chr3:9798451', 'OGG1_exon_chr3:9807493']	[118.058377244627, 132.422176111866]	[0.6115218149244328, -0.6115218149244328]	['NA', 'NA']	NC	NotSig	
GRINA	5792.64431118	-0.310129735894	0.805890604691	NC	
RPL28	1454.55910126	-2.94923304342	0.0195194647171	DOWN	['RPL28_exon_chr19:55902922_PAS-2', 'RPL28_exon_chr19:55902922_PAS-3']	[274.410835473098, 1101.89533283518]	[0.65967629424488328, -0.63352854841507655]	[0.932070385641385, 0.0995124528216747]	PAS#:2-only_Down	APA_Shortening	
VSIG10	229.551730352	0.674347373303	1.0	NC	['VSIG10_exon_chr12:118501398_PAS-1', 'VSIG10_exon_chr12:118501398_PAS-2', 'VSIG10_exon_chr12:118501398_PAS-4']	[81.8300631111383, 38.3513969536928, 36.7480414752409]	[-0.84957637267617836, 0.4159002914465495, 0.39558874609407702]	[0.600257064245091, 'NA', 0.252181692558626]	NC	NotSig	
HIF1AN	1093.29635344	-1.02606266988	1.0	NC	['HIF1AN_exon_chr10:102307850_PAS-1', 'HIF1AN_exon_chr10:102307850_PAS-2', 'HIF1AN_exon_chr10:102307850_PAS-3', 'HIF1AN_exon_chr10:102307850_PAS-4', 'HIF1AN_exon_chr10:102307850_PAS-5', 'HIF1AN_exon_chr10:102307850_PAS-9']	[234.592501773146, 119.871395654452, 119.204092067659, 418.054011419274, 105.544862260456, 61.3403704702644]	[0.35489156573497771, 0.32760721687889544, -0.099079704265372062, -0.45015885710318504, -0.094090664921772094, -0.085291459113738963]	[0.7809778445871, 'NA', 0.460709491811376, 0.311461959262739, 0.49619861255005, 'NA']	NC	NotSig	
DENND3	697.434977827	1.34646699569	1.0	NC	['DENND3_exon_chr8:142152399', 'DENND3_exon_chr8:142204132']	[113.029254066651, 214.834639662518]	[-0.57145175070563203, 0.55871590834309059]	['NA', 1.0]	NC	NotSig	['DENND3_exon_chr8:142204132_PAS-1', 'DENND3_exon_chr8:142204132_PAS-2']	[99.4171485074799, 108.92721585188]	[0.769051843127325, -0.76905184312732511]	[0.0672808956524334, 0.783998232620947]	PAS#:1-only_UP	APA_Shortening	
SLC34A3	11.718199854	7.22610437871	1.0	NC	
CREBRF	87.3531238522	6.89733767476	0.0699863484094	UP	['CREBRF_exon_chr5:172517318', 'CREBRF_exon_chr5:172560633']	[7.67860110567812, 44.3279488635119]	[0.14940646343585742, -0.1494064634358574]	[0.382328393050853, 0.348814894801099]	NC	NotSig	['CREBRF_exon_chr5:172560633_PAS-1', 'CREBRF_exon_chr5:172560633_PAS-2', 'CREBRF_exon_chr5:172560633_PAS-3']	[7.35878191230941, 5.05642835542853, 30.9388599166697]	[0.17214125463187982, -0.64458513047060417, 0.47244387583872433]	[0.395882943092612, 0.57113609088686, 0.280526591145039]	NC	NotSig	
PPP1R16A	1283.59402956	-1.39143924012	0.46283744657	NC	
PLLP	799.654194277	-0.616385908681	1.0	NC	
LOC100506271	7.70420440513	6.62266345233	1.0	NC	
NANP	233.877719215	-2.57142610429	1.0	NC	['NANP_exon_chr20:25593571_PAS-1', 'NANP_exon_chr20:25593571_PAS-2']	[215.188504647657, 15.5537890419267]	[-0.47555237892305247, 0.47555237892305235]	[0.395882943092612, 'NA']	NC	NotSig	
UBR3	264.992805651	-0.420145796381	1.0	NC	['UBR3_exon_chr2:170938236_PAS-1', 'UBR3_exon_chr2:170938236_PAS-4']	[155.870200438913, 86.5142638689064]	[0.25983837516755376, -0.36825804987593003]	['NA', 'NA']	NC	NotSig	
UBR2	577.949986702	1.68389562474	0.904183056479	NC	['UBR2_exon_chr6:42658770_PAS-1', 'UBR2_exon_chr6:42658770_PAS-2']	[452.273424399086, 102.560678382715]	[0.87717945528390828, -0.87717945528390828]	[0.116787154620628, 0.186268311914801]	NC	NotSig	
UBR1	301.208132292	3.50919911967	0.415969925839	NC	['UBR1_exon_chr15:43235098_PAS-1', 'UBR1_exon_chr15:43235098_PAS-2', 'UBR1_exon_chr15:43235098_PAS-3', 'UBR1_exon_chr15:43235098_PAS-4']	[40.5262991618598, 18.8964377483299, 219.164573265342, 17.2239873137142]	[-0.5536739142012661, 0.069360045996140485, 0.42109261093817174, 0.063221257266954142]	[0.904877381319573, 'NA', 0.0903220627555289, 'NA']	PAS#:3-only_UP	APA_both	
UBR7	382.054634458	-1.19589260397	1.0	NC	['UBR7_exon_chr14:93693289_PAS-1', 'UBR7_exon_chr14:93693289_PAS-2']	[133.215387832526, 243.601224663262]	[0.74962104759428394, -0.74962104759428394]	[0.762942482387883, 0.423029905663436]	NC	NotSig	
HSDL1	173.933563598	0.870434884311	1.0	NC	['HSDL1_exon_chr16:84155744_PAS-1', 'HSDL1_exon_chr16:84155744_PAS-3', 'HSDL1_exon_chr16:84155744_PAS-4']	[65.3395064651707, 13.5468485203878, 82.950821358514]	[-0.81343589446508546, 0.1239878197648152, 0.75920916015737727]	['NA', 'NA', 0.0261019468889944]	PAS#:3-only_UP	APA_Shortening	
UBR5	785.419512376	0.265504194996	1.0	NC	['UBR5_exon_chr8:103264502_PAS-1', 'UBR5_exon_chr8:103264502_PAS-2', 'UBR5_exon_chr8:103264502_PAS-3']	[153.059218963705, 390.185183878666, 31.682261132825]	[-0.54493022602956087, 0.68315017979862702, -0.1382199537690661]	[0.397609920112349, 0.410610790038858, 'NA']	NC	NotSig	
NUCB2	2450.827872	-0.438459439546	0.627060748765	NC	['NUCB2_exon_chr11:17352959_PAS-1', 'NUCB2_exon_chr11:17352959_PAS-2', 'NUCB2_exon_chr11:17352959_PAS-3']	[1667.0138235322, 317.248900061834, 188.043762314317]	[0.27597882494891413, -0.15265781162127079, -0.12332101332764328]	[0.87552874764193, 0.403477794114522, 0.433197604420358]	NC	NotSig	
SOCS5	980.971430629	0.169472584872	1.0	NC	['SOCS5_exon_chr2:46985658_PAS-3', 'SOCS5_exon_chr2:46985658_PAS-4', 'SOCS5_exon_chr2:46985658_PAS-6', 'SOCS5_exon_chr2:46985658_PAS-7']	[570.3348337578, 49.8697370650097, 171.373371976702, 89.6477184508888]	[0.25125097742141289, 0.057086886304447734, -0.21195255659051943, -0.18777343935064117]	[0.634745176987064, 0.698515014711531, 0.555785686515351, 'NA']	NC	NotSig	
SOCS4	534.698723957	-1.92913327072	1.0	NC	['SOCS4_exon_chr14:55509670_PAS-4', 'SOCS4_exon_chr14:55509670_PAS-6']	[75.6254365767914, 390.339950612926]	[-0.18385041407502714, -0.31036025664569666]	['NA', 0.391368750476214]	NC	NotSig	
SOCS7	332.576309307	0.718099457554	1.0	NC	['SOCS7_exon_chr17:36555766_PAS-1', 'SOCS7_exon_chr17:36555766_PAS-2']	[122.888597837914, 210.41735921914]	[0.57296488397425027, -0.57296488397425027]	[0.395882943092612, 0.869651719142907]	NC	NotSig	
SOCS6	521.642735624	-1.30914608988	1.0	NC	['SOCS6_exon_chr18:67991779_PAS-1', 'SOCS6_exon_chr18:67991779_PAS-2', 'SOCS6_exon_chr18:67991779_PAS-4', 'SOCS6_exon_chr18:67991779_PAS-6']	[55.8380357218045, 54.5216956314908, 100.161428355566, 275.789446518563]	[-0.054495986872356433, 0.38244625557857959, -0.041372598055509052, -0.32985179523753932]	[0.650284692681835, 'NA', 0.650720821873666, 0.395882943092612]	NC	NotSig	
SLC44A3-AS1	57.8887547679	3.77036177443	0.363640852287	NC	
SOCS3	113.554554483	0.279149551437	1.0	NC	
SOCS2	235.755391333	-3.65793201054	1.0	NC	['SOCS2_exon_chr12:93968498_PAS-1', 'SOCS2_exon_chr12:93968498_PAS-2']	[15.7263765272378, 220.119983156775]	[0.93509346631456547, -0.93509346631456547]	[0.282203103306152, 0.0109258784446256]	PAS#:2-only_Down	APA_Shortening	
PPP2CA	3096.16434431	-0.858186326563	0.199531731343	NC	['PPP2CA_exon_chr5:133531943_PAS-5', 'PPP2CA_exon_chr5:133531943_PAS-9']	[244.343776662975, 2602.9586395383]	[-0.12434474451539365, 0.13383360418364509]	[0.00152272091939258, 0.524213901852189]	PAS#:1-only_Down	APA_Shortening	
PPP2CB	649.218367044	-0.0655888050865	1.0	NC	['PPP2CB_exon_chr8:30643126_PAS-1', 'PPP2CB_exon_chr8:30643126_PAS-2']	[526.432829046317, 106.471532540615]	[-0.32117077139068362, 0.32117077139068367]	[0.731598352237498, 'NA']	NC	NotSig	
CCNY	1175.01013372	0.094557980041	1.0	NC	['CCNY_exon_chr10:35857982_PAS-1', 'CCNY_exon_chr10:35857982_PAS-2']	[886.328445923841, 255.973956041125]	[0.043033173709692507, -0.026626522265659675]	[0.849887664612665, 0.995288248627753]	NC	NotSig	
SRPX	664.288395374	-1.92152503269	1.0	NC	
CCNF	740.714396168	-0.543596035099	1.0	NC	
NR2F1-AS1	172.158115524	-0.714491063064	1.0	NC	
CCNC	1023.75698929	-1.28898074391	0.84688427481	NC	['CCNC_exon_chr6:99990263_PAS-1', 'CCNC_exon_chr6:99990263_PAS-2']	[811.121574575573, 117.804820405821]	[0.089882757086204745, -0.17106754075263891]	[0.397043990549502, 'NA']	NC	NotSig	
AATF	944.141209198	1.01187488372	1.0	NC	
CCNO	79.4491243761	0.000426122637293	1.0	NC	
CCNH	130.588642705	2.6021674964	0.650563317106	NC	
CCNI	155.566983715	3.80517888404	0.944304612146	NC	['CCNI_exon_chr4:77969173_PAS-1', 'CCNI_exon_chr4:77969173_PAS-2']	[23.1133374486116, 67.1671781961234]	[0.25677487202449217, -0.25677487202449212]	[0.225888262302368, 'NA']	NC	NotSig	
CCL3L1	27.4841859962	-1.84101530658073	NA	NC	
CCNK	832.050224928	0.190680577844078	NA	NC	['CCNK_exon_chr14:99976494_PAS-2', 'CCNK_exon_chr14:99976494_PAS-4', 'CCNK_exon_chr14:99976494_PAS-5']	[140.147138418101, 319.229895835627, 330.571798786052]	[-0.38560756852867045, 0.7074513483403686, -0.36318961640099445]	['NA', 'NA', 'NA']	NC	NotSig	
KCTD21-AS1	158.34217776	-2.70602871763	1.0	NC	
TBRG1	225.475839168	3.40466345109	1.0	NC	
TBRG4	2116.72980145	0.221987769938	0.821600656169	NC	
RBM7	492.720796454	-2.16842321699	1.0	NC	['RBM7_exon_chr11:114278167_PAS-1', 'RBM7_exon_chr11:114278167_PAS-2', 'RBM7_exon_chr11:114278167_PAS-3', 'RBM7_exon_chr11:114278167_PAS-4']	[54.3305426150925, 82.5780982424099, 284.317100153185, 51.764319459894]	[-0.092654127421383473, 0.1151088300168529, 0.050489082365243965, -0.072943784960713243]	['NA', 0.767428554929575, 0.526571851451926, 'NA']	NC	NotSig	
MESD	1034.70255292	-0.539609076108	1.0	NC	['MESD_exon_chr15:81268086', 'MESD_exon_chr15:81271272']	[403.113370797885, 552.922111826516]	[-0.14775918667951732, 0.14775918667951737]	[1.0, 1.0]	NC	NotSig	['MESD_exon_chr15:81268086_PAS-1', 'MESD_exon_chr15:81268086_PAS-2', 'MESD_exon_chr15:81268086_PAS-3', 'MESD_exon_chr15:81268086_PAS-4']	[36.7346356465332, 184.530531473759, 41.6574571247154, 130.706100925758]	[0.22250852428789583, 0.018209282209258604, -0.069957601539472183, -0.17076020495768224]	[0.526571851451926, 0.882325284212275, 'NA', 0.722740224794288]	NC	NotSig	
NCKAP5	33.0866819406	21.8710374263014	NA	NC	
NCKAP1	973.588896122	-0.0162375769329	1.0	NC	['NCKAP1_exon_chr2:183789579_PAS-1', 'NCKAP1_exon_chr2:183789579_PAS-5']	[761.963477750951, 116.383532663786]	[-0.35401460586607569, 0.25840527508288258]	[0.797640230516954, 0.011854734037219]	PAS#:2-only_UP	APA_Shortening	
PTN	116.035320351	-0.975452952217	0.953601588332	NC	['PTN_exon_chr7:136912092', 'PTN_exon_chr7:136939606']	[104.114511128015, 11.4325838684541]	[-0.29415206366796232, 0.29415206366796226]	[0.831813906703316, 0.382328393050853]	NC	NotSig	
JMY	430.732932989	1.39436803018	1.0	NC	['JMY_exon_chr5:78617429_PAS-1', 'JMY_exon_chr5:78617429_PAS-3']	[22.9680258914723, 378.209539958579]	[0.077560370123164996, -0.11257593598298832]	[0.295324673922402, 0.583763898073347]	NC	NotSig	
ABHD18	71.6791615348	0.267467683876	1.0	NC	
LRRK1	148.942766116	-0.941954666508	1.0	NC	['LRRK1_exon_chr15:101608876_PAS-1', 'LRRK1_exon_chr15:101608876_PAS-2', 'LRRK1_exon_chr15:101608876_PAS-3', 'LRRK1_exon_chr15:101608876_PAS-4']	[16.2114694338652, 13.045113390003, 84.3107161776089, 28.0814326441776]	[0.33622544092659945, 0.27055530156500496, -0.30622810721536975, -0.30055263527623494]	['NA', 'NA', 'NA', 0.200713397248245]	NC	NotSig	
LRRK2	4.20560046574	-5.66780852626	1.0	NC	
PLEKHJ1	847.182314812	-0.850932581528	1.0	NC	['PLEKHJ1_exon_chr19:2229951', 'PLEKHJ1_exon_chr19:2233149']	[75.4557444679723, 765.79863397615]	[-0.048805765609369368, 0.048805765609369445]	['NA', 0.705840523655937]	NC	NotSig	
ABHD15	82.4925178686	-2.87299006037	0.704906778382	NC	
DHH	3.15702474159	5.33916152346	1.0	NC	
INVS	341.707013267	2.44128147198	1.0	NC	['INVS_exon_chr9:103062850_PAS-1', 'INVS_exon_chr9:103062850_PAS-2']	[123.572819121092, 206.261532298757]	[-0.61981737082185662, 0.61583622459901488]	['NA', 'NA']	NC	NotSig	
ABHD11	488.730297544	1.16259917168196	NA	NC	
ABHD12	946.537877787	0.41159741055	1.0	NC	['ABHD12_exon_chr20:25275379', 'ABHD12_exon_chr20:25280834']	[59.5171964647993, 877.172353050873]	[-0.030917951116049808, 0.030917951116049891]	[1.0, 1.0]	NC	NotSig	
ABHD13	256.751422538	1.21473734146	1.0	NC	['ABHD13_exon_chr13:108881547_PAS-1', 'ABHD13_exon_chr13:108881547_PAS-2', 'ABHD13_exon_chr13:108881547_PAS-5']	[46.6439063435192, 135.307054282113, 54.8586368369042]	[-0.62600824631221763, 0.74796908291110842, -0.042233316703394141]	['NA', 0.00392987230245331, 'NA']	PAS#:2-only_UP	APA_both	
NGRN	1712.73930732	0.47144426393	1.0	NC	
CRMP1	99.8095018185	-24.201778407921	NA	NC	
PRELID3B	6817.52541134	-0.434404163015	0.415314261938	NC	['PRELID3B_exon_chr20:57608200_PAS-1', 'PRELID3B_exon_chr20:57608200_PAS-5', 'PRELID3B_exon_chr20:57608200_PAS-6', 'PRELID3B_exon_chr20:57608200_PAS-8']	[2619.4388198845, 1257.70697656942, 880.157873502641, 1263.5736602536]	[-0.13311433959850222, -0.089001303306006418, -0.016970924907934087, 0.21321099922163678]	[0.282250985586501, 0.36946343739786, 'NA', 0.241644404066863]	NC	NotSig	
PRELID3A	120.550953157	-0.966606460899011	NA	NC	
PTS	1086.12753789	-0.777721167	1.0	NC	['PTS_exon_chr11:112104155_PAS-2', 'PTS_exon_chr11:112104155_PAS-3']	[74.8532859144829, 819.930902324552]	[0.13552255551710496, -0.19309631032827612]	[0.597927354550978, 0.508473997056798]	NC	NotSig	
MRPL10	1244.0824317	0.302606559492	1.0	NC	
MRPL11	782.315280684	-0.453621994655	1.0	NC	
MRPL12	5814.95327876	0.210402059881	0.753529253458	NC	
MRPL13	1811.1601927	-0.502951778501	1.0	NC	
MRPL14	3766.31078724	0.0100402533123	1.0	NC	['MRPL14_exon_chr6:44081191_PAS-2', 'MRPL14_exon_chr6:44081191_PAS-3']	[445.022021250926, 3177.61799847948]	[-0.13014610293624668, 0.074491706986722694]	[0.590461092889048, 0.891488621103398]	NC	NotSig	
MRPL15	494.671704675	-0.454155282052	1.0	NC	
MRPL16	538.686189612	-1.06072110097	1.0	NC	
MRPL17	3364.36904395	-0.0888414306602	0.971750469072	NC	['MRPL17_exon_chr11:6701616_PAS-2', 'MRPL17_exon_chr11:6701616_PAS-3']	[823.256507384498, 2473.54011938083]	[-0.30975497010655378, 0.31665822098979135]	[0.142651759898244, 0.441626097007102]	NC	NotSig	
CDC25C	415.047853809	-1.82309169515	1.0	NC	['CDC25C_exon_chr5:137620954_PAS-1', 'CDC25C_exon_chr5:137620954_PAS-2']	[318.692081178161, 44.9650273158867]	[-0.12056674435900527, 0.12056674435900512]	[0.395882943092612, 'NA']	NC	NotSig	
MIR3936HG	216.021385162	-1.02124732144517	NA	NC	
CDC25A	304.918281609	-0.16558567961	1.0	NC	['CDC25A_exon_chr3:48198668_PAS-1', 'CDC25A_exon_chr3:48198668_PAS-2']	[274.874288119309, 28.2644123450066]	[-0.19712976880043875, 0.19712976880043873]	[0.868425570931401, 'NA']	NC	NotSig	
RNF44	582.033025117	-0.351624162178	1.0	NC	['RNF44_exon_chr5:175953700_PAS-1', 'RNF44_exon_chr5:175953700_PAS-3']	[409.160284203855, 124.951778560827]	[-0.30902440716894575, 0.15501139839949066]	[0.686523884523549, 0.899709282536098]	NC	NotSig	
RNF43	28.6237501124	-2.43159102103778	NA	NC	
ARPC5	5396.15633626	-0.215079241526	0.925883967338	NC	['ARPC5_exon_chr1:183595328_PAS-1', 'ARPC5_exon_chr1:183595328_PAS-4']	[4139.48365149753, 693.435714183712]	[-0.21171159652324756, 0.15241136974606914]	[0.399600643172357, 0.583212200137231]	NC	NotSig	
RNF40	1400.74572029	0.892228224891	1.0	NC	['RNF40_exon_chr16:30785259_PAS-3', 'RNF40_exon_chr16:30785259_PAS-4']	[468.986054320419, 921.595417650348]	[0.086345989425023972, -0.091813228147624049]	['NA', 0.513956743018142]	NC	NotSig	
REC8	67.2975062841	-23.6646278211807	NA	NC	
DCUN1D2	106.744930061	3.415187091	0.532546523888	NC	['DCUN1D2_exon_chr13:114110134_PAS-1', 'DCUN1D2_exon_chr13:114110134_PAS-2']	[51.6855820523136, 50.0202289818466]	[-0.52749456322666066, 0.52749456322666055]	[0.573950693838551, 'NA']	NC	NotSig	
DCUN1D3	36.5412911072	7.89953590007	1.0	NC	['DCUN1D3_exon_chr16:20866247_PAS-1', 'DCUN1D3_exon_chr16:20866247_PAS-2']	[6.02082156461679, 31.1687120284534]	[0.16255144664178375, -0.16255144664178367]	[0.395882943092612, 'NA']	NC	NotSig	
DCUN1D4	952.685149433	0.66158312222	1.0	NC	['DCUN1D4_exon_chr4:52779695_PAS-10', 'DCUN1D4_exon_chr4:52779695_PAS-7']	[411.680581769775, 421.228461786079]	[-0.60203534865975628, 0.45626765754090726]	[0.740231121798678, 0.424956173659014]	NC	NotSig	
ZNF827	115.137139167	-0.144786514687	1.0	NC	['ZNF827_exon_chr4:146678779_PAS-1', 'ZNF827_exon_chr4:146678779_PAS-2', 'ZNF827_exon_chr4:146678779_PAS-3', 'ZNF827_exon_chr4:146678779_PAS-4']	[33.9128327471624, 12.6230294836264, 45.1823858629802, 19.3850170204161]	[0.17547215568134733, 0.23774835155858262, -0.77285022265132519, 0.35962971541139516]	['NA', 'NA', 'NA', 'NA']	NC	NotSig	
ITPR2	175.26280833	-0.0883639009704	1.0	NC	['ITPR2_exon_chr12:26488285_PAS-1', 'ITPR2_exon_chr12:26488285_PAS-2', 'ITPR2_exon_chr12:26488285_PAS-3']	[29.8469762556773, 40.5112801185844, 23.7124509693928]	[0.5572683988992797, -1.0, 0.44273160110072035]	['NA', 'NA', 0.221437567219392]	NC	NotSig	
ITPR3	1505.17998341	-0.684595946433	1.0	NC	
ITPR1	452.004084065	1.95886428486	1.0	NC	['ITPR1_exon_chr3:4732828', 'ITPR1_exon_chr3:4808214', 'ITPR1_exon_chr3:4887823']	[23.2064388971605, 256.166312474366, 112.268450334549]	[0.074505390171928976, 0.81384683502420807, -0.8883522251961371]	['NA', 0.0620451539503879, 0.651654138046639]	Exon#:2-only_UP	TE	['ITPR1_exon_chr3:4887823_PAS-1', 'ITPR1_exon_chr3:4887823_PAS-2', 'ITPR1_exon_chr3:4887823_PAS-3']	[18.5641998242351, 74.3086060892161, 18.2206496627803]	[0.58028241471844555, -0.83661584344759732, 0.25633342872915182]	['NA', 'NA', 0.910496815651675]	NC	NotSig	
LINC01106	188.78741852	-2.87072541517	1.0	NC	['LINC01106_exon_chr2:111132686_PAS-1', 'LINC01106_exon_chr2:111132686_PAS-2']	[137.229506034928, 43.4618339254315]	[0.23079984433586997, -0.23079984433586984]	[0.456843227764686, 0.385932025341306]	NC	NotSig	
PADI1	20.5068497444	21.3572273717749	NA	NC	
KDSR	203.020595613	2.26598345601	1.0	NC	['KDSR_exon_chr18:60994959_PAS-1', 'KDSR_exon_chr18:60994959_PAS-2', 'KDSR_exon_chr18:60994959_PAS-3', 'KDSR_exon_chr18:60994959_PAS-4']	[60.7862323307996, 17.3780764988771, 21.6208649431808, 97.0138340317216]	[-0.32392266605487258, 0.10099603350014504, -0.37134464519834776, 0.59427127775307542]	['NA', 'NA', 0.871005273761031, 0.0251986977160264]	PAS#:4-only_UP	APA_Shortening	
LRIG3	65.2523501193	-2.83446947856306	NA	NC	['LRIG3_exon_chr12:59265937_PAS-1', 'LRIG3_exon_chr12:59265937_PAS-2']	[7.78616771887235, 54.1561276420308]	[1.0, -1.0]	[0.395882943092612, 'NA']	NC	NotSig	
LRIG2	9.70848449121	-4.79171794611	1.0	NC	
LRIG1	85.5214913236	5.49039519883	0.197505047751	NC	['LRIG1_exon_chr3:66429221_PAS-1', 'LRIG1_exon_chr3:66429221_PAS-2']	[25.5034861854903, 60.8823729536771]	[-0.71977526140629444, 0.71977526140629433]	[0.507408162858745, 'NA']	NC	NotSig	
NOTCH3	97.3235795181	0.791646570859	0.996485915461	NC	
POLE	455.200813692	0.0919666125776	1.0	NC	
LOC100131626	13.0890041098	-7.30779052832167	NA	NC	
BMPR1A	345.63033973	-0.192804491118	1.0	NC	['BMPR1A_exon_chr10:88683351_PAS-1', 'BMPR1A_exon_chr10:88683351_PAS-3']	[73.6569419523385, 129.460492114103]	[-0.20489355361859465, 0.081774776786556647]	['NA', 'NA']	NC	NotSig	
ERCC6L2	204.226560795	0.477353223783	1.0	NC	['ERCC6L2_exon_chr9:98774507_PAS-1', 'ERCC6L2_exon_chr9:98774507_PAS-2', 'ERCC6L2_exon_chr9:98774507_PAS-3', 'ERCC6L2_exon_chr9:98774507_PAS-4']	[46.5119961891947, 18.3969547807735, 13.5487932341117, 26.6955906093995]	[-0.83089050993871472, 0.26270326832176571, 0.19347290390346406, 0.37471433771348495]	['NA', 'NA', 0.378694283179419, 'NA']	NC	NotSig	
CES2	172.894359872	0.271713810463	1.0	NC	
CASKIN2	19.3986983875	3.22670208095822	NA	NC	
RNF128	206.567378945	2.5258069896	1.0	NC	
AIFM2	645.673152024	1.50341663858	1.0	NC	['AIFM2_exon_chr10:71872023_PAS-1', 'AIFM2_exon_chr10:71872023_PAS-2']	[139.62591900017, 487.842861879144]	[0.12346885972775248, -0.12991162289885605]	[0.49619861255005, 'NA']	NC	NotSig	
RNF126	1521.56223502	-1.47316416592	0.185808824134	NC	['RNF126_exon_chr19:647526_PAS-1', 'RNF126_exon_chr19:647526_PAS-2']	[688.699084890599, 804.082704515207]	[0.19140214906510356, -0.19140214906510383]	[0.75023730774705, 0.264576208168865]	NC	NotSig	
RNF125	95.2958731306	1.96447697715	0.823979211512	NC	
AIFM1	1862.94887416	0.122866594836	1.0	NC	
RNF123	477.664361094	0.206709564086	1.0	NC	
IL17RB	116.150807781	0.363776520024	1.0	NC	['IL17RB_exon_chr3:53898773_PAS-1', 'IL17RB_exon_chr3:53898773_PAS-2']	[32.7860777304417, 73.1639121407974]	[-0.26996146995919484, 0.26996146995919468]	['NA', 0.87753905756468]	NC	NotSig	
IL17RA	206.079775623	-1.01153214204	1.0	NC	['IL17RA_exon_chr22:17589197_PAS-1', 'IL17RA_exon_chr22:17589197_PAS-2', 'IL17RA_exon_chr22:17589197_PAS-3', 'IL17RA_exon_chr22:17589197_PAS-4']	[107.353108127893, 38.9365505676074, 41.3498816370933, 10.5489577492191]	[0.49904449056186156, -0.24611287831579207, -0.17290867174552832, -0.08002294050054129]	[0.971288722897711, 'NA', 0.605119912918435, 'NA']	NC	NotSig	
KBTBD11	32.2164848877	8.6863557555639	NA	NC	
LAP3	104.444303971	0.806292830304	1.0	NC	
POT1	236.419650047	1.31692246489	1.0	NC	['POT1_exon_chr7:124462440_PAS-1', 'POT1_exon_chr7:124462440_PAS-2', 'POT1_exon_chr7:124462440_PAS-4']	[39.3206674307048, 28.9578546508695, 151.655506253647]	[-0.5557440132733088, -0.39926171471204702, 0.88175207685102042]	['NA', 'NA', 0.00210895831272602]	PAS#:3-only_UP	APA_Shortening	
TMEM110-MUSTN1	43.1330998473	4.71169622299634	NA	NC	
SACS	204.360640175	-3.04766785448	1.0	NC	
FAM217B	112.202387822	-1.32693368271	0.911309464853	NC	
ATXN7L3	609.566638831	0.107226021171	1.0	NC	
TGFBR3L	265.024725756	-0.512943556057	1.0	NC	
OPN3	306.612142141	-0.877978885502	1.0	NC	
NCOR2	3227.19246092	0.366487360636	0.820831270089	NC	
NCOR1	695.650553691	-1.73839746999	0.49248238548	NC	['NCOR1_exon_chr17:15933408_PAS-1', 'NCOR1_exon_chr17:15933408_PAS-3', 'NCOR1_exon_chr17:15933408_PAS-5']	[37.3800024591893, 337.626733459349, 221.186316130279]	[-0.071530185026056514, -0.19140400990466044, -0.10187109807055517]	['NA', 0.426556475619242, 0.490715309147124]	NC	NotSig	
SCAPER	235.820709063	0.140857860535	1.0	NC	['SCAPER_exon_chr15:76640526_PAS-1', 'SCAPER_exon_chr15:76640526_PAS-2', 'SCAPER_exon_chr15:76640526_PAS-3']	[133.444369083497, 24.3320667304683, 73.7665136371278]	[-0.41924062643509857, -0.19219645568449478, 0.61143708211959336]	['NA', 'NA', 'NA']	NC	NotSig	
TEK	10.6724559327	7.09115046418	1.0	NC	
AVEN	252.540678165	-1.43986035132	1.0	NC	['AVEN_exon_chr15:34158428_PAS-1', 'AVEN_exon_chr15:34158428_PAS-2']	[208.959469058385, 38.812866356197]	[-0.58747689217956578, 0.58747689217956578]	['NA', 'NA']	NC	NotSig	
TEC	55.7288079644	-8.75436484143957	NA	NC	
REPS1	282.62212479	-1.05406807274	1.0	NC	['REPS1_exon_chr6:139225152_PAS-1', 'REPS1_exon_chr6:139225152_PAS-2', 'REPS1_exon_chr6:139225152_PAS-3']	[25.6586302671256, 213.069994358137, 38.1650126224442]	[-0.13670840483466587, -0.28864551040233999, 0.42535391523700578]	['NA', 0.553254871862503, 0.24750865615913]	NC	NotSig	
TEF	63.3149948152	-0.416396696535	1.0	NC	['TEF_exon_chr22:41791749_PAS-2', 'TEF_exon_chr22:41791749_PAS-3']	[4.68286121692417, 53.8923573809436]	[0.17777211614562499, -0.25396016592232151]	[0.399563200874835, 0.885352974382316]	NC	NotSig	
REPS2	326.839248195	0.0763278830096	1.0	NC	['REPS2_exon_chrX:17165536_PAS-1', 'REPS2_exon_chrX:17165536_PAS-2']	[195.149287685846, 92.7733253229646]	[0.76349490277290166, -0.76349490277290166]	[0.42760395099394, 'NA']	NC	NotSig	
NECTIN2	1125.18925836	0.277325211001	1.0	NC	['NECTIN2_exon_chr19:45381480', 'NECTIN2_exon_chr19:45391367']	[999.407137857352, 104.649728673122]	[0.048446226933698044, -0.048446226933698072]	[1.0, 1.0]	NC	NotSig	
NECTIN3	205.009872529	-1.08812286027322	NA	NC	['NECTIN3_exon_chr3:110852482', 'NECTIN3_exon_chr3:110912047']	[183.555374509886, 19.9643628747631]	[-0.30736695211259901, 0.30736695211259896]	['NA', 'NA']	NC	NotSig	['NECTIN3_exon_chr3:110852482_PAS-2', 'NECTIN3_exon_chr3:110852482_PAS-3', 'NECTIN3_exon_chr3:110852482_PAS-4']	[99.0089796325896, 48.544407362669, 21.0728754761588]	[-0.73873151876239318, 0.32196197993995579, 0.47783034204821362]	[0.0734061763782472, 'NA', 'NA']	PAS#:1-only_Down	APA_Lengthening	
NECTIN1	409.975080657	-0.758427341214	1.0	NC	['NECTIN1_exon_chr11:119531703_PAS-1', 'NECTIN1_exon_chr11:119531703_PAS-2']	[300.769814829883, 80.5882630528236]	[-0.62764267628463233, 0.61856201483541595]	[0.42760395099394, 0.076537828758326]	PAS#:2-only_UP	APA_Shortening	
GPN3	358.776522188	1.70787377584	1.0	NC	['GPN3_exon_chr12:110890291_PAS-1', 'GPN3_exon_chr12:110890291_PAS-2']	[28.3659269470394, 312.562351694064]	[-0.31147891700173785, 0.3114789170017378]	[0.446887377807522, 0.562948705356941]	NC	NotSig	
NBN	600.176791727	-0.716288375451	1.0	NC	['NBN_exon_chr8:90945564_PAS-1', 'NBN_exon_chr8:90945564_PAS-4']	[280.194929088011, 258.511209868815]	[-0.68297895040906087, 0.55991525012776933]	[0.297004474759868, 0.846351001112364]	NC	NotSig	
GPN1	884.9372093	-1.10276820307	1.0	NC	['GPN1_exon_chr2:27872982_PAS-2', 'GPN1_exon_chr2:27872982_PAS-3', 'GPN1_exon_chr2:27872982_PAS-4']	[53.868118514024, 665.758694765411, 108.499130138426]	[-0.091242054573513781, 0.074147440199177961, -0.08404811788038688]	['NA', 0.484566355996839, 0.580599941592237]	NC	NotSig	
TMEM30A	897.183294799	-0.712931406805	1.0	NC	['TMEM30A_exon_chr6:75962638_PAS-1', 'TMEM30A_exon_chr6:75962638_PAS-2', 'TMEM30A_exon_chr6:75962638_PAS-8', 'TMEM30A_exon_chr6:75962638_PAS-9']	[289.216120528008, 318.6188119493, 113.574482133715, 47.1959576295854]	[-0.39863068778189481, -0.10113476021039247, 0.17581768315959342, 0.14631128897956161]	[0.300404026260423, 0.626366646936045, 0.765279454876389, 0.243280022689232]	NC	NotSig	
NFKB1	168.533671635	-0.537442942685	1.0	NC	['NFKB1_exon_chr4:103537591_PAS-1', 'NFKB1_exon_chr4:103537591_PAS-2']	[22.7453259107745, 144.342588535969]	[0.34077905759292942, -0.34077905759292937]	['NA', 'NA']	NC	NotSig	
NFKB2	574.865917689	0.93664002441	1.0	NC	
TES	1413.1445118	-0.749031760927	1.0	NC	['TES_exon_chr7:115897348_PAS-1', 'TES_exon_chr7:115897348_PAS-2']	[88.9929780453899, 1242.61895646291]	[0.17580568977702921, -0.17580568977702904]	[0.117359755429868, 0.395882943092612]	NC	NotSig	
MSS51	19.321793814	7.94891776203	1.0	NC	
B3GALNT2	401.857829758	0.476476411067	1.0	NC	['B3GALNT2_exon_chr1:235610505_PAS-1', 'B3GALNT2_exon_chr1:235610505_PAS-2', 'B3GALNT2_exon_chr1:235610505_PAS-3', 'B3GALNT2_exon_chr1:235610505_PAS-4', 'B3GALNT2_exon_chr1:235610505_PAS-5']	[232.821300764052, 27.7626772146219, 35.3768302308318, 22.4198429012677, 52.8622695877389]	[-0.60812476150500938, 0.12231038583724337, 0.15585506115933265, 0.098772161433343275, 0.23118715307509011]	[0.904030156831259, 'NA', 'NA', 0.310045891187786, 0.213472662449484]	NC	NotSig	
DNPEP	664.328013866	-0.532183420716	1.0	NC	['DNPEP_exon_chr2:220236751_PAS-2', 'DNPEP_exon_chr2:220236751_PAS-3']	[104.381970552706, 510.608359101666]	[-0.15990154649083332, 0.24733067458688429]	['NA', 0.994589805853706]	NC	NotSig	
RAP2C	759.192090853	-0.323098351008	1.0	NC	['RAP2C_exon_chrX:131337052_PAS-1', 'RAP2C_exon_chrX:131337052_PAS-3']	[524.52948029221, 179.37035502433]	[-0.40979213243013618, 0.27430467595300412]	[0.504652513511457, 0.781318317458219]	NC	NotSig	
RAB40AL	20.6929872888	8.04791285130069	NA	NC	
SIAH1	178.645616515	-1.00929208093	1.0	NC	['SIAH1_exon_chr16:48394447_PAS-1', 'SIAH1_exon_chr16:48394447_PAS-2']	[101.32504204848, 30.7866140465723]	[-0.40351902007366924, 0.40351902007366919]	[0.763036661341452, 'NA']	NC	NotSig	
SIAH2	984.038466714	-0.266515207381	1.0	NC	['SIAH2_exon_chr3:150458910_PAS-1', 'SIAH2_exon_chr3:150458910_PAS-2']	[682.480830409915, 292.322452466964]	[-0.56897026062501466, 0.56897026062501455]	[0.395882943092612, 0.395882943092612]	NC	NotSig	
NSA2	1457.43548838	-0.509505030818	1.0	NC	['NSA2_exon_chr5:74068138', 'NSA2_exon_chr5:74072429']	[114.646030748413, 1310.92072138941]	[-0.10701076195381695, 0.10701076195381709]	[0.498060401009918, 1.0]	NC	NotSig	
RBPMS2	298.87481994	-0.0376204467919	1.0	NC	
TMPO-AS1	10.5119145749	7.06929325989	1.0	NC	
CLPTM1L	7876.49119007	-0.557156113591	0.391397916688	NC	['CLPTM1L_exon_chr5:1317867_PAS-1', 'CLPTM1L_exon_chr5:1317867_PAS-2']	[766.717537208838, 6981.14878119748]	[-0.0069893686732122318, 0.0025087659908170634]	[0.624738538314892, 0.542020811228566]	NC	NotSig	
LOC100128653	9.24534916757	-6.80656748642	1.0	NC	
ACVR2B-AS1	29.3290647645	-22.5339402759799	NA	NC	
PHLPP1	222.690530337	-0.759724623502	1.0	NC	
EMILIN2	33.5574549652	-0.0598213717992954	NA	NC	
MIR924HG	48.5381565052	-2.8660987329041	NA	NC	
PIAS2	1001.4345474	0.727808722683	1.0	NC	['PIAS2_exon_chr18:44383188', 'PIAS2_exon_chr18:44395673']	[712.198901481082, 197.359769246323]	[0.11597140691313923, -0.17809901518394139]	[0.886298550978842, 1.0]	NC	NotSig	['PIAS2_exon_chr18:44403249_PAS-2', 'PIAS2_exon_chr18:44403249_PAS-3', 'PIAS2_exon_chr18:44403249_PAS-4', 'PIAS2_exon_chr18:44403249_PAS-5']	[6.96036205171922, 2.50867565192366, 23.5944476329465, 2.35944476329465]	[0.19649311991110535, 0.070820670250874573, 0.66607837258001823, 0.066607837258001817]	[0.395882943092612, 0.441626097007102, 'NA', 0.446887377807522]	NC	NotSig	['PIAS2_exon_chr18:44395673_PAS-1', 'PIAS2_exon_chr18:44395673_PAS-2', 'PIAS2_exon_chr18:44395673_PAS-4']	[10.6659709403748, 82.0135301113011, 92.4215172643311]	[0.086811485320429996, -0.70395415785265403, 0.66419732668135967]	['NA', 0.205701756771486, 'NA']	NC	NotSig	['PIAS2_exon_chr18:44383188_PAS-11', 'PIAS2_exon_chr18:44383188_PAS-4', 'PIAS2_exon_chr18:44383188_PAS-6', 'PIAS2_exon_chr18:44383188_PAS-7']	[163.095781101746, 305.497400994987, 68.2755978443628, 44.6525392938959]	[-0.18983382296363097, 0.23429744400003066, 0.095944529640311388, -0.016014825758181937]	[0.970591013584424, 0.647142433914968, 'NA', 0.938797824162544]	NC	NotSig	
PIAS3	616.211300091	0.597956117758	1.0	NC	
PIAS1	251.361462247	0.393080238753	1.0	NC	
DDX12P	178.279096729	-0.999273952866	1.0	NC	
PIAS4	266.29139633	1.61226314748	1.0	NC	
HIVEP1	149.869452787	0.106048617601	1.0	NC	
HIVEP2	310.312125024	-1.14355773514	1.0	NC	
HIVEP3	40.191353441	22.3008089329066	NA	NC	
EOGT	75.0939264648	0.275502310264	1.0	NC	['EOGT_exon_chr3:69024363_PAS-1', 'EOGT_exon_chr3:69024363_PAS-2', 'EOGT_exon_chr3:69024363_PAS-3']	[36.7607121274791, 3.77511162127144, 31.801286785457]	[-0.88506871880291182, 0.093917129209593206, 0.79115158959331866]	['NA', 0.408339597983344, 0.247638859197002]	NC	NotSig	
ZNF316	445.289556872	1.84732266621	1.0	NC	
ZNF317	150.543670389	-1.21201141811	1.0	NC	
ZNF318	123.234733685	-0.690996808776	0.985184988339	NC	['ZNF318_exon_chr6:43303808_PAS-1', 'ZNF318_exon_chr6:43303808_PAS-2', 'ZNF318_exon_chr6:43303808_PAS-3']	[59.2165298054905, 17.3239048553831, 22.8953763801729]	[-0.87565502183686417, 0.37979420737896674, 0.49586081445789726]	[0.57113609088686, 0.341909351271738, 'NA']	NC	NotSig	
LOC100506472	13.487156055	-7.35101891214092	NA	NC	
TEX30	518.8391639	-3.05703243997	0.8392068203	NC	['TEX30_exon_chr13:103418238_PAS-1', 'TEX30_exon_chr13:103418238_PAS-2']	[44.4733246677943, 465.840500283692]	[0.63806296004763263, -0.6617221024679496]	[0.700663724485769, 0.162386685408505]	NC	NotSig	
PIFO	1.37861174752	4.12996460577	1.0	NC	
LOC100506476	157.794514659	-5.75831855521	0.298667483777	NC	['LOC100506476_exon_chr14:74269588_PAS-1', 'LOC100506476_exon_chr14:74269588_PAS-2']	[114.420183773878, 22.4505044247398]	[-0.85339288985592898, 0.85339288985592898]	['NA', 'NA']	NC	NotSig	
P2RX5	555.002768179	1.355858579	1.0	NC	['P2RX5_exon_chr17:3576522_PAS-1', 'P2RX5_exon_chr17:3576522_PAS-2']	[446.535288396345, 70.9826661735348]	[-0.19139814126998433, 0.19139814126998428]	[0.671656031008131, 'NA']	NC	NotSig	
P2RX4	4.11166033552	-0.236213565139	1.0	NC	
HSPBP1	1117.02940285	1.31743308144	0.704203929009	NC	['HSPBP1_exon_chr19:55773590_PAS-1', 'HSPBP1_exon_chr19:55773590_PAS-2']	[99.0097190481981, 1007.56122100633]	[-0.13592707942061852, 0.13592707942061855]	[0.906846579674358, 0.279775456272976]	NC	NotSig	
P2RX6	74.3857970922	-9.15665784592076	NA	NC	
FAM27E3	10.3210424244	7.04496565401705	NA	NC	
MACF1	489.680199671	-0.745599043739	1.0	NC	['MACF1_exon_chr1:39951210_PAS-1', 'MACF1_exon_chr1:39951210_PAS-2', 'MACF1_exon_chr1:39951210_PAS-3']	[85.9337380614369, 179.440228658268, 197.613352967534]	[0.50838735952678371, -0.30402417144633348, -0.20436318808045018]	[0.0557377306841243, 0.49619861255005, 0.653682378889199]	PAS#:1-only_UP	APA_Shortening	
HADHB	2139.28422424	0.597969078403	0.838587087397	NC	['HADHB_exon_chr2:26512786_PAS-1', 'HADHB_exon_chr2:26512786_PAS-2']	[1542.5833754492, 537.332976463255]	[-0.15364153313016693, 0.15364153313016704]	[0.887561163183913, 0.542268293184967]	NC	NotSig	
HADHA	3596.43406575	0.133576164202	1.0	NC	['HADHA_exon_chr2:26413504_PAS-1', 'HADHA_exon_chr2:26413504_PAS-2']	[269.988349738816, 3158.04673800333]	[-0.06989339984715659, 0.047271265770416626]	[0.57113609088686, 0.763407291758764]	NC	NotSig	
SAE1	2172.4997539	-0.588754862067	0.561724426547	NC	
RPS19BP1	1438.80056135	-0.2500551179	1.0	NC	
STPG1	61.9418309148	0.0705680588988	1.0	NC	['STPG1_exon_chr1:24683489_PAS-1', 'STPG1_exon_chr1:24683489_PAS-2']	[48.7861130760303, 10.6175014348259]	[-0.34453118932047511, 0.34453118932047505]	['NA', 'NA']	NC	NotSig	
OR2A1-AS1	54.5482532081	-0.565768856091	1.0	NC	
NPRL2	434.848117798	-1.40074883426	1.0	NC	
ZNF91	51.7133094306	-23.3065023826197	NA	NC	
KBTBD7	132.570544019	9.76332524421	0.0151452451604	UP	
RMDN2	81.5916553367	-5.87146809140422	NA	NC	
PGRMC2	3367.06978113	0.0031791643118	1.0	NC	['PGRMC2_exon_chr4:129190392_PAS-2', 'PGRMC2_exon_chr4:129190392_PAS-4', 'PGRMC2_exon_chr4:129190392_PAS-5', 'PGRMC2_exon_chr4:129190392_PAS-6']	[1861.45928295864, 910.232021210851, 249.944643534116, 243.740503016985]	[-0.42415747676812615, 0.27449743562556106, 0.085625552807060981, 0.074240544834145494]	[0.25906241554, 0.526571851451926, 'NA', 0.739296938902189]	NC	NotSig	
PGRMC1	2935.83918306	-0.641065596718	0.271540207152	NC	['PGRMC1_exon_chrX:118377114_PAS-1', 'PGRMC1_exon_chrX:118377114_PAS-2', 'PGRMC1_exon_chrX:118377114_PAS-4']	[182.184017145295, 371.182249896811, 2318.86246330037]	[0.14055280893282934, 0.1954700012872625, -0.33397855824230005]	[0.538734891201637, 0.757951330180192, 0.321183179979947]	NC	NotSig	
RMDN1	482.139787358	-1.21021486542	1.0	NC	['RMDN1_exon_chr8:87484578_PAS-1', 'RMDN1_exon_chr8:87484578_PAS-2']	[133.782242647436, 265.930055778673]	[-0.066611042031327616, 0.066611042031327616]	[0.767115748918974, 0.828325839639155]	NC	NotSig	
AP4M1	31.9057030563	0.338355428337	1.0	NC	['AP4M1_exon_chr7:99704281_PAS-1', 'AP4M1_exon_chr7:99704281_PAS-2']	[18.0969129026531, 12.5989830642202]	[0.60851797578787181, -0.6085179757878717]	['NA', 'NA']	NC	NotSig	
ALS2	263.898454323	-1.49641366584	1.0	NC	
FOXCUT	14.6477498174	20.8936099991202	NA	NC	
KBTBD4	333.546632451	0.357557210418	1.0	NC	
LRRC57	29.491304983	1.69058781960465	NA	NC	['LRRC57_exon_chr15:42834720_PAS-1', 'LRRC57_exon_chr15:42834720_PAS-2', 'LRRC57_exon_chr15:42834720_PAS-3', 'LRRC57_exon_chr15:42834720_PAS-4']	[7.16125939508853, 8.76530641081759, 10.703682781541, 1.83969547807735]	[0.19204775249827868, -0.76585731421063696, 0.48965082599454585, 0.08415873571781253]	[0.57113609088686, 0.875641834354952, 0.395882943092612, 0.474165126723886]	NC	NotSig	
RTF2	2495.28110796	-0.655607100886	0.408333756531	NC	
DENND1C	23.2079220128	-1.15859260459494	NA	NC	['DENND1C_exon_chr19:6467215_PAS-1', 'DENND1C_exon_chr19:6467215_PAS-2']	[19.4969685605655, 2.64466204492096]	[-0.37939246930501791, 0.37939246930501791]	['NA', 0.429315127538956]	NC	NotSig	
LRRC58	696.365414633	0.240563507384	1.0	NC	['LRRC58_exon_chr3:120043576_PAS-1', 'LRRC58_exon_chr3:120043576_PAS-2', 'LRRC58_exon_chr3:120043576_PAS-3']	[67.8711489835909, 14.8763340316495, 28.097167301545]	[-1.0, 0.32001993976679677, 0.6044267202072916]	['NA', 0.362298986557401, 'NA']	NC	NotSig	
LRRC59	2232.20511786	0.125135473256	1.0	NC	['LRRC59_exon_chr17:48458594_PAS-1', 'LRRC59_exon_chr17:48458594_PAS-3']	[1583.60128951185, 566.63047870884]	[-0.063140288186711468, 0.064851395116237803]	[0.978756780447567, 0.819477966069391]	NC	NotSig	
KBTBD2	820.273029671	0.155341887853	1.0	NC	['KBTBD2_exon_chr7:32907778_PAS-1', 'KBTBD2_exon_chr7:32907778_PAS-2', 'KBTBD2_exon_chr7:32907778_PAS-3', 'KBTBD2_exon_chr7:32907778_PAS-6']	[475.025549219219, 59.0681921898622, 37.6639109256918, 72.2069749575609]	[-0.56201932995910719, 0.19739875903991114, 0.12646934621403652, 0.22266235551144867]	[0.591593723721588, 0.18171982693983, 0.181274939113841, 0.395882943092612]	NC	NotSig	
RUNDC3A-AS1	130.609759568	-2.07247959891	0.779293622545	NC	
DIS3	246.952794839	0.220781860498	1.0	NC	['DIS3_exon_chr13:73329540_PAS-1', 'DIS3_exon_chr13:73329540_PAS-2']	[86.9571543323913, 143.531484710322]	[-0.2630083959749594, 0.19245978229319466]	['NA', 0.851433296473338]	NC	NotSig	
LOC101929057	181.586457899	-5.29547628281128	NA	NC	
LOC101929054	50.6229685691	-23.2770460899909	NA	NC	
PIF1	285.038558211	5.70487925559	0.0943524862309	UP	
MIR29B2CHG	15.0305166317	1.53599246909491	NA	NC	
NSUN5P2	842.895602818	1.05722943248	1.0	NC	
NSUN5P1	975.904607469	0.4917880829	1.0	NC	
SDHA	5103.60702961	-0.573274747848	0.247182681726	NC	['SDHA_exon_chr5:256449_PAS-2', 'SDHA_exon_chr5:256449_PAS-4']	[4421.19877919524, 494.68224969251]	[0.11955738139854521, -0.13414648561301468]	[0.529754887189194, 0.277387631660031]	NC	NotSig	
SDHC	4269.84795556	-0.0862449393439	0.885436061314	NC	
SDHB	1676.59978961	-0.202884211356	1.0	NC	
SDHD	398.056559766	0.239688547962	1.0	NC	['SDHD_exon_chr11:111965529_PAS-1', 'SDHD_exon_chr11:111965529_PAS-2', 'SDHD_exon_chr11:111965529_PAS-3']	[50.5612893342748, 34.6732631566083, 299.910488700515]	[-0.27194984219413471, 0.14523511022283631, 0.12671473197129846]	['NA', 'NA', 0.872130334614004]	NC	NotSig	
SHARPIN	766.350438169	0.0342372899626	1.0	NC	
SEPT5-GP1BB	381.561103954	-0.51295309842	1.0	NC	
ERRFI1	2235.71298426	0.984435436578	0.117879532511	NC	['ERRFI1_exon_chr1:8071779_PAS-1', 'ERRFI1_exon_chr1:8071779_PAS-5']	[1850.7640542784, 186.353993162844]	[-0.14213898918941781, 0.12763809661660647]	[0.395882943092612, 6.22573853953486e-05]	PAS#:2-only_UP	APA_Shortening	
ZCCHC10	348.98016516	-1.19981186871	1.0	NC	['ZCCHC10_exon_chr5:132332677_PAS-1', 'ZCCHC10_exon_chr5:132332677_PAS-2', 'ZCCHC10_exon_chr5:132332677_PAS-3']	[93.018595298042, 20.8695211169308, 126.736464607591]	[0.69141001155336412, -0.11788964738049269, -0.57352036417287122]	[0.901336093940254, 0.332972933801148, 'NA']	NC	NotSig	
ZCCHC17	1807.54555138	0.151995009087	1.0	NC	
ZCCHC14	463.708525466	0.365709228344	1.0	NC	
AP1M2	167.858952877	0.888356324654	1.0	NC	
ZNF710-AS1	3.70423633966	5.56401126711	1.0	NC	
RGPD5	474.071838479	1.89551439464	1.0	NC	['RGPD5_exon_chr2:110613439', 'RGPD5_exon_chr2:111271379']	[234.470582862968, 238.900317853583]	[-0.026756258925121068, 0.026756258925120957]	[0.74151315729342, 0.497579745120711]	NC	NotSig	['RGPD5_exon_chr2:111271379_PAS-1', 'RGPD5_exon_chr2:111271379_PAS-4']	[41.7202846064976, 190.19662524842]	[-0.37968671497903561, 0.48886975041168762]	[0.965074489064627, 0.395882943092612]	NC	NotSig	['RGPD5_exon_chr2:110613439_PAS-1', 'RGPD5_exon_chr2:110613439_PAS-4']	[187.45113232908, 40.4978470719324]	[0.44891429722813209, -0.37390827689880674]	[0.395882943092612, 0.930949790063184]	NC	NotSig	
FLVCR1	157.906249135	1.65490212592848	NA	NC	['FLVCR1_exon_chr1:213068558_PAS-1', 'FLVCR1_exon_chr1:213068558_PAS-3', 'FLVCR1_exon_chr1:213068558_PAS-5']	[100.413541805772, 8.02776208615572, 40.4932789716368]	[0.69843493970548987, 0.069007919650461366, -0.66628698572135836]	[0.473797493890405, 0.395882943092612, 'NA']	NC	NotSig	
CCDC146	43.3594731677	7.14083835748	0.112483271044	NC	
LOC100505921	14.2066113371	20.8532498389193	NA	NC	
MSC-AS1	49.3350654868	-23.2434178928273	NA	NC	
L1CAM	597.567572185	-1.43284356812	1.0	NC	
RGPD8	119.658137671	1.62676962336	0.853779724478	NC	['RGPD8_exon_chr2:113125946_PAS-1', 'RGPD8_exon_chr2:113125946_PAS-3']	[38.6428175330224, 74.259521491187]	[-0.68033156095785841, 0.82043959074094575]	[0.877989123087292, 0.191751644060564]	NC	NotSig	
DLG1	168.669055556	-2.04198198915	1.0	NC	
DLG3	409.639373195	0.986472030467	1.0	NC	['DLG3_exon_chrX:69722013_PAS-4', 'DLG3_exon_chrX:69722013_PAS-5', 'DLG3_exon_chrX:69722013_PAS-6']	[23.8323792615824, 179.926393709923, 182.314177279389]	[0.084600954022910291, -0.29135194992634644, 0.1466277247252713]	['NA', 0.969967403615042, 0.598049467948661]	NC	NotSig	
DLG2	199.866288491	1.58913537303	1.0	NC	
SMG1	430.106399283	0.227894865934	1.0	NC	['SMG1_exon_chr16:18816175_PAS-1', 'SMG1_exon_chr16:18816175_PAS-2']	[382.467551531621, 26.6617258252296]	[-0.12424000952336267, 0.12424000952336268]	[0.983682192487759, 'NA']	NC	NotSig	
RAET1G	26.3647115195	-1.79997312087716	NA	NC	['RAET1G_exon_chr6:150238014_PAS-1', 'RAET1G_exon_chr6:150238014_PAS-3']	[23.1716752937312, 1.33796034769262]	[-0.33694219468642506, 0.23384700655535082]	['NA', 0.511857578915841]	NC	NotSig	
SAMD10	260.130361289	0.706387488688	1.0	NC	
SAMD11	1528.37454655	-1.92788056361	1.0	NC	
VPS35L	87.3739567728	-0.800012539506	0.992513588464	NC	
RAB3IP	86.4110414977	1.29345181536	0.886183587122	NC	['RAB3IP_exon_chr12:70209144_PAS-1', 'RAB3IP_exon_chr12:70209144_PAS-2']	[49.9413262472322, 4.60091728842457]	[-0.12488421965585828, 0.12488421965585821]	[0.855402866271102, 0.399600643172357]	NC	NotSig	
SMG9	169.410032338	0.558124831556	1.0	NC	['SMG9_exon_chr19:44232149_PAS-1', 'SMG9_exon_chr19:44232149_PAS-2']	[24.7958893466564, 136.046419587082]	[0.252492936064103, -0.25249293606410306]	[0.282203103306152, 'NA']	NC	NotSig	
SMG8	390.654492766	2.8321592013	1.0	NC	
LINC01260	103.493096872	-3.0936637568	0.679144357644	NC	
PQLC2	303.045279602	2.25042721978	1.0	NC	
FAM114A1	566.376717967	-0.467343307065	1.0	NC	['FAM114A1_exon_chr4:38945077_PAS-1', 'FAM114A1_exon_chr4:38945077_PAS-2', 'FAM114A1_exon_chr4:38945077_PAS-3', 'FAM114A1_exon_chr4:38945077_PAS-4']	[154.15333159573, 28.9615271468266, 212.527384156713, 125.338700928622]	[-0.2810869048448903, -0.097157327630072829, 0.55520254599142671, -0.17695831351646371]	[0.692501091278002, 'NA', 0.778428191994, 'NA']	NC	NotSig	
GRWD1	288.143011751	-0.136833010392	1.0	NC	['GRWD1_exon_chr19:48955965_PAS-1', 'GRWD1_exon_chr19:48955965_PAS-3']	[38.3094396455377, 235.315590994571]	[0.19449406702859323, -0.13966986889698474]	[0.682105763000028, 0.905224820943206]	NC	NotSig	
FAM114A2	135.59459458	-0.275348473291	1.0	NC	['FAM114A2_exon_chr5:153369691_PAS-1', 'FAM114A2_exon_chr5:153369691_PAS-2', 'FAM114A2_exon_chr5:153369691_PAS-3']	[73.7927928546424, 37.8537307453637, 22.6065145723003]	[-0.98789938109606368, 0.6083175697500216, 0.37958181134604208]	['NA', 0.395882943092612, 0.306581359994082]	NC	NotSig	
PQLC1	337.876325232	-1.31378350897	1.0	NC	['PQLC1_exon_chr18:77662420_PAS-1', 'PQLC1_exon_chr18:77662420_PAS-2', 'PQLC1_exon_chr18:77662420_PAS-3']	[18.100523039641, 250.402677506432, 64.1929044828013]	[0.10656578770961944, -0.43153929792896789, 0.3249735102193485]	[0.852370803928542, 0.433764544297485, 0.899971005732456]	NC	NotSig	
ATL1	246.70743849	-0.00244509326279	1.0	NC	['ATL1_exon_chr14:51098945_PAS-1', 'ATL1_exon_chr14:51098945_PAS-2', 'ATL1_exon_chr14:51098945_PAS-3', 'ATL1_exon_chr14:51098945_PAS-4']	[10.2635847203317, 136.958383263862, 13.045113390003, 9.36347027102003]	[0.10634864461641606, -0.3385406676824414, 0.13517013457744856, 0.097021888488576888]	['NA', 0.965005963985474, 'NA', 0.395882943092612]	NC	NotSig	
PCDH11X	21.844684127	-8.04644827489044	NA	NC	
IGF1R	3436.97840807	0.465253696818	0.568586690138	NC	['IGF1R_exon_chr15:99500290_PAS-2', 'IGF1R_exon_chr15:99500290_PAS-5', 'IGF1R_exon_chr15:99500290_PAS-9']	[184.05902205087, 1748.74509667054, 1017.65665325675]	[0.070974713392735408, 0.17114768812803649, -0.24500477064012571]	[0.504227230012079, 0.524730090386681, 0.529481952681111]	NC	NotSig	
FAM3C	1753.95932939	-1.21279799506	0.523860243405	NC	['FAM3C_exon_chr7:120988905_PAS-1', 'FAM3C_exon_chr7:120988905_PAS-2', 'FAM3C_exon_chr7:120988905_PAS-3', 'FAM3C_exon_chr7:120988905_PAS-4']	[716.433105714419, 246.422920466162, 116.74944925387, 635.525990249607]	[-0.55515870650818622, -0.17999020202604701, -0.076222817544205318, 0.78290087450272849]	[0.0150176000269007, 0.159526410099672, 'NA', 0.395882943092612]	PAS#:1-only_Down	APA_Shortening	
SLC45A4	225.302902164	-0.523666994413	1.0	NC	['SLC45A4_exon_chr8:142217265_PAS-1', 'SLC45A4_exon_chr8:142217265_PAS-2']	[109.911048519662, 87.8606441559363]	[-0.053862182447727891, 0.041993822115923507]	['NA', 'NA']	NC	NotSig	
SLC45A1	17.9707562213	21.1808481912947	NA	NC	
PTGR1	1213.5665871	-0.350277892787	1.0	NC	
SLC45A3	131.56114365	9.75234274217	0.00372302696611	UP	
FBXO17	134.4283443	-1.86748258008	1.0	NC	
MTUS1	358.461321019	0.0725314961862	1.0	NC	['MTUS1_exon_chr8:17501303_PAS-1', 'MTUS1_exon_chr8:17501303_PAS-2']	[313.762103083174, 38.7993213796054]	[-0.16762869519947565, 0.16762869519947574]	[0.968733461246833, 0.474436051403685]	NC	NotSig	
OSBPL8	377.719693662	0.905834148579	1.0	NC	['OSBPL8_exon_chr12:76745578', 'OSBPL8_exon_chr12:76796469']	[331.68846166304, 44.9970826658068]	[-0.18204626422025416, 0.18204626422025416]	[0.990042700699979, 'NA']	NC	NotSig	['OSBPL8_exon_chr12:76745578_PAS-1', 'OSBPL8_exon_chr12:76745578_PAS-3']	[192.812172090663, 122.747157308126]	[-0.67447882594721942, 0.62481296189173097]	[0.765279454876389, 0.194594490217755]	NC	NotSig	
OSBPL9	1312.24665305	1.00490373019	1.0	NC	['OSBPL9_exon_chr1:52253387_PAS-2', 'OSBPL9_exon_chr1:52253387_PAS-4', 'OSBPL9_exon_chr1:52253387_PAS-5']	[530.124959153906, 516.246369708179, 232.362834506748]	[0.59611167129082787, -0.02986371693271811, -0.50782160307327229]	[5.28651942786389e-07, 0.534054864617608, 0.317848481447774]	PAS#:1-only_UP	APA_Shortening	
COQ8B	53.0774578695	1.64134679898	0.890422150764	NC	
IFRD1	687.18014961	-1.19713721325	1.0	NC	['IFRD1_exon_chr7:112115485_PAS-2', 'IFRD1_exon_chr7:112115485_PAS-3']	[85.5141493968104, 574.478399713752]	[0.23915084199025147, -0.25813166547925526]	[0.814639031459317, 0.49619861255005]	NC	NotSig	
CEP112	202.595262381	-4.1621487309046	NA	NC	
COQ8A	242.876409516	-1.96063444063	1.0	NC	
OSBPL2	849.450338745	0.258238856447	1.0	NC	['OSBPL2_exon_chr20:60868841_PAS-2', 'OSBPL2_exon_chr20:60868841_PAS-5', 'OSBPL2_exon_chr20:60868841_PAS-6', 'OSBPL2_exon_chr20:60868841_PAS-8', 'OSBPL2_exon_chr20:60868841_PAS-9']	[47.2524219775709, 35.559181044093, 268.908125264229, 89.4567805542564, 138.302306143984]	[0.1758662598693457, -0.097911861194522068, 0.17415759637306483, -0.098505112158543962, -0.26841393232997202]	[0.235373331325908, 0.238054807149781, 0.955927450325193, 'NA', 0.455841908795341]	NC	NotSig	
OSBPL3	421.63295992	2.39672435799	0.966808334922	NC	['OSBPL3_exon_chr7:24836156_PAS-2', 'OSBPL3_exon_chr7:24836156_PAS-4', 'OSBPL3_exon_chr7:24836156_PAS-5']	[275.330077096162, 72.5779232059552, 71.1609295390156]	[0.75844852789848405, -0.93239588293780651, 0.1900167226469939]	['NA', 'NA', 0.257776224433307]	NC	NotSig	
ALS2CL	552.887358812	-0.660486205147	1.0	NC	['ALS2CL_exon_chr3:46710485_PAS-1', 'ALS2CL_exon_chr3:46710485_PAS-2', 'ALS2CL_exon_chr3:46710485_PAS-3', 'ALS2CL_exon_chr3:46710485_PAS-5']	[74.8793259879456, 71.8248589788783, 187.304853080974, 188.337041517711]	[-0.224984601278163, 0.12411069271260863, 0.66013510751430371, -0.48993886809190446]	[0.0830951954997463, 0.902010598851068, 'NA', 0.411997911348899]	PAS#:1-only_Down	APA_Shortening	
OSBPL6	53.9761712813	5.75986382731	0.343060837805	NC	['OSBPL6_exon_chr2:179260178_PAS-1', 'OSBPL6_exon_chr2:179260178_PAS-2']	[43.2958114064568, 8.1950071296173]	[nan, nan]	['NA', 0.395882943092612]	NC	NotSig	
R3HCC1L	102.535622816	5.26714298027	0.148902475077	NC	
OSBPL5	75.9485553071	-8.84163272544388	NA	NC	['OSBPL5_exon_chr11:3108346_PAS-1', 'OSBPL5_exon_chr11:3108346_PAS-2']	[30.6674924488124, 41.2010421769045]	[0.57462065768899295, -0.57462065768899295]	['NA', 'NA']	NC	NotSig	
ADRA1B	229.660577127	4.05189387318	0.704203929009	NC	
TEX9	35.8577165115	8.84053398702	1.0	NC	
VPS9D1-AS1	23.5383702923	8.23353740867	1.0	NC	
CD3EAP	138.854333707	-0.253851369907	1.0	NC	['CD3EAP_exon_chr19:45911391_PAS-1', 'CD3EAP_exon_chr19:45911391_PAS-2']	[60.4916724642881, 75.3279838311512]	[0.98368212160664559, -0.98368212160664548]	[0.231676894372266, 0.247638859197002]	NC	NotSig	
TUBB4B	9710.8365597	0.335622575774	0.49248238548	NC	
TUBB4A	408.299967048	1.80571640217	0.970921390457	NC	
LINC01089	97.7909209018	-0.145877839192	1.0	NC	
TEX2	143.14285071	0.779356405396	1.0	NC	['TEX2_exon_chr17:62224793_PAS-1', 'TEX2_exon_chr17:62224793_PAS-2']	[84.27213783683, 53.6264917685115]	[-0.27165843023887215, 0.27165843023887226]	[0.977750044978321, 0.750204435769993]	NC	NotSig	
ARHGAP17	639.252544228	-0.486427382085	1.0	NC	
STARD9	82.1276898842	-5.75699578127	0.239182256436	NC	
INTS4P1	21.8854614919	21.3929481131052	NA	NC	
ARHGAP10	269.696906378	-2.42436097554	1.0	NC	['ARHGAP10_exon_chr4:148993144_PAS-1', 'ARHGAP10_exon_chr4:148993144_PAS-2']	[28.7168746700945, 229.254502950825]	[0.71257036385768213, -0.71257036385768213]	['NA', 0.237488782216637]	NC	NotSig	
INTS4P2	6.20375286386	6.30790042092	1.0	NC	
STARD3	15.2994275938	19.27626254394	NA	NC	
STARD7	2734.16398532	-0.0389692685197	0.94481683202	NC	
SAP25	2.24024408973	4.83509436572	1.0	NC	
ARHGAP19	204.020691613	0.533072136157	1.0	NC	['ARHGAP19_exon_chr10:98981930_PAS-1', 'ARHGAP19_exon_chr10:98981930_PAS-2', 'ARHGAP19_exon_chr10:98981930_PAS-3']	[165.246188129055, 12.8778683465415, 23.8270824553419]	[-0.30370376712550873, 0.1073798462068213, 0.19632392091868742]	[0.99527007899482, 'NA', 'NA']	NC	NotSig	
IL7R	17.1551269734	6.8006055725576	NA	NC	
CAPZB	5137.64015141	-0.690824243195	0.143292529035	NC	['CAPZB_exon_chr1:19665267_PAS-1', 'CAPZB_exon_chr1:19665267_PAS-2', 'CAPZB_exon_chr1:19665267_PAS-5']	[3912.8316878475, 477.119027277116, 460.840599942316]	[-0.12119043716293787, 0.056147243166489086, 0.049209612535023955]	[0.222336809934519, 0.9863233416161, 0.987383027934205]	NC	NotSig	
C1QL1	1269.25094385	-0.837721637167	1.0	NC	
PHF1	73.9720580906	0.748668701569	0.964523143305	NC	
IMPAD1	2510.54827147	0.832437661075	0.236110938972	NC	['IMPAD1_exon_chr8:57870490_PAS-1', 'IMPAD1_exon_chr8:57870490_PAS-11', 'IMPAD1_exon_chr8:57870490_PAS-13', 'IMPAD1_exon_chr8:57870490_PAS-15', 'IMPAD1_exon_chr8:57870490_PAS-16', 'IMPAD1_exon_chr8:57870490_PAS-17', 'IMPAD1_exon_chr8:57870490_PAS-2']	[863.008388486305, 264.853050327364, 125.691464080045, 304.046741917371, 142.038965469549, 260.034343107095, 124.150951325365]	[-0.083529414659751777, 0.054039598463515456, -0.014333074579932575, 0.0096057050986202014, 0.083039732766242519, 0.16939197008285986, -0.099168530544955988]	[0.796177980684935, 0.546380787166518, 0.923434184574566, 'NA', 0.22625992887661, 7.23152982883973e-05, 'NA']	PAS#:6-only_UP	APA_both	
C1orf21	333.327628341	-2.78665827738	0.859430908046	NC	['C1orf21_exon_chr1:184588652_PAS-1', 'C1orf21_exon_chr1:184588652_PAS-2', 'C1orf21_exon_chr1:184588652_PAS-3']	[24.9794276276658, 191.770159208669, 96.2349624925331]	[0.59698541814097206, -0.66737473319937934, 0.095776300055141539]	[0.395882943092612, 'NA', 0.57206808118738]	NC	NotSig	
GPR137C	46.4840551439	1.64303826439063	NA	NC	
GPR137B	113.923723703	-0.328298576235895	NA	NC	['GPR137B_exon_chr1:236371350_PAS-1', 'GPR137B_exon_chr1:236371350_PAS-2']	[91.4371172488434, 17.6342461880627]	[-0.35514015627822193, 0.35514015627822204]	['NA', 0.391713542825384]	NC	NotSig	
FZD10	2636.61974265	-0.738963918641	0.259552772566	NC	['FZD10_exon_chr12:130647004_PAS-1', 'FZD10_exon_chr12:130647004_PAS-2']	[223.7821272649, 2368.33021536874]	[0.22812905648755363, -0.22812905648755355]	[0.000128218608594822, 0.284805425267078]	PAS#:1-only_UP	APA_Shortening	
LINC01881	43.7359395089	-2.21503455144967	NA	NC	
CHKA	213.022383688	2.00403077105	1.0	NC	['CHKA_exon_chr11:67820326_PAS-1', 'CHKA_exon_chr11:67820326_PAS-2']	[90.6293492659328, 117.046287376194]	[-0.064454905636032678, 0.064454905636032733]	[0.658881928048789, 0.675009922708374]	NC	NotSig	
CHKB	225.878873686	2.46784150938	1.0	NC	
BMS1	1406.90689356	-0.453119202583	1.0	NC	
RASL11A	23.200032674	7.24271982691904	NA	NC	
BCDIN3D	272.267995772	-2.74730599332	1.0	NC	['BCDIN3D_exon_chr12:50229826_PAS-2', 'BCDIN3D_exon_chr12:50229826_PAS-3']	[110.67835620185, 143.987867544578]	[-0.042790096209434303, 0.069112361918266085]	[0.461143654253255, 0.57156162192911]	NC	NotSig	
AHSA1	3356.08236308	-0.519848177722	0.325995712559	NC	
LINC00689	2.71569167817	-5.03671639716	1.0	NC	
MRI1	547.274240913	-1.45061895963	1.0	NC	['MRI1_exon_chr19:13882935_PAS-1', 'MRI1_exon_chr19:13882935_PAS-3']	[26.8158555520557, 478.032274640668]	[0.21654614468990985, -0.19592601057127812]	[0.305599394379497, 0.395882943092612]	NC	NotSig	
METTL27	96.9255162652	0.524936973639	1.0	NC	
SVIL-AS1	275.027419474	0.114712883298	1.0	NC	['SVIL-AS1_exon_chr10:29709420', 'SVIL-AS1_exon_chr10:29756169']	[45.1629466796136, 86.3047394745138]	[0.40879939677758687, -0.40879939677758703]	[0.546841400785485, 0.815462255770282]	NC	NotSig	['SVIL-AS1_exon_chr10:29709420_PAS-1', 'SVIL-AS1_exon_chr10:29709420_PAS-2', 'SVIL-AS1_exon_chr10:29709420_PAS-3']	[34.6579322055974, 3.51214591269313, 6.15680480982021]	[-0.23503522117920639, 0.085374102639846974, 0.1496611185393594]	[0.511857578915841, 0.411997911348899, 0.395882943092612]	NC	NotSig	
LINC00680	13.1458813945	-2.42609777513	1.0	NC	
TOMM6	2896.22431695	-0.174704644792	0.985096813501	NC	
MAPK1IP1L	1422.88732155	-0.780668729615	1.0	NC	['MAPK1IP1L_exon_chr14:55531334_PAS-1', 'MAPK1IP1L_exon_chr14:55531334_PAS-4', 'MAPK1IP1L_exon_chr14:55531334_PAS-7', 'MAPK1IP1L_exon_chr14:55531334_PAS-8', 'MAPK1IP1L_exon_chr14:55531334_PAS-9']	[103.192359747501, 174.016154382421, 162.545591060015, 479.045170616824, 357.25975349034]	[0.22335609159320549, 0.12476823014944582, 0.035372601444332047, -0.20519943640046973, -0.32582588875718099]	[0.0145130396311274, 0.958647094671146, 0.886718552493477, 0.630258512059968, 'NA']	PAS#:1-only_UP	APA_Shortening	
GLMP	2590.2409147	0.12973483111	1.0	NC	
SPIDR	152.821720601	-0.316427124919	1.0	NC	['SPIDR_exon_chr8:48647869_PAS-1', 'SPIDR_exon_chr8:48647869_PAS-2']	[100.575989467263, 17.4058544502139]	[0.2725972515925803, -0.27259725159258036]	[0.961330086530649, 'NA']	NC	NotSig	
DST	940.01272032	1.34523627464	1.0	NC	['DST_exon_chr6:56322785', 'DST_exon_chr6:56479375']	[781.055254944475, 111.813793946621]	[-0.17762085994675969, 0.17762085994675961]	[0.727295271261859, 'NA']	NC	NotSig	['DST_exon_chr6:56322785_PAS-1', 'DST_exon_chr6:56322785_PAS-2', 'DST_exon_chr6:56322785_PAS-3', 'DST_exon_chr6:56322785_PAS-4']	[133.631436498754, 62.6919105422215, 459.595407077908, 120.940165070057]	[-0.48592582216174929, -0.11012609798290081, 0.36240775585046536, 0.23364416429418478]	['NA', 0.886922766372991, 0.395882943092612, 0.127805456670147]	NC	NotSig	
DSP	4581.01294227	-0.610212432753	0.550547849571	NC	
HID1	166.069753457	0.247856368632	1.0	NC	
TOMM5	2752.08362776	-0.00488783352252	1.0	NC	['TOMM5_exon_chr9:37588412_PAS-1', 'TOMM5_exon_chr9:37588412_PAS-2']	[1157.44382933499, 1487.2936398104]	[-0.41804447688714552, 0.40717068624808794]	[0.564311078340209, 0.438266513414532]	NC	NotSig	
GLMN	134.142999544	3.69955944348	1.0	NC	['GLMN_exon_chr1:92711955_PAS-1', 'GLMN_exon_chr1:92711955_PAS-2']	[9.82143001293722, 100.011018575689]	[-0.44058592682012954, 0.44058592682012965]	[0.974053003217092, 0.474165126723886]	NC	NotSig	
GLIPR1	29.6274629595	20.3322907700309	NA	NC	
DSE	35.4765578203	0.907672497445	1.0	NC	
DCDC1	145.294396002	-24.7141922885447	NA	NC	
GSTO2	1.89559115285	4.59284821391	1.0	NC	
PDAP1	3797.13084102	0.0733234465319	1.0	NC	['PDAP1_exon_chr7:98992298_PAS-1', 'PDAP1_exon_chr7:98992298_PAS-2']	[276.919965477774, 3419.84404679812]	[-0.022501487206864346, 0.02250148720686429]	[0.910893940842135, 0.864660019786468]	NC	NotSig	
CENPBD1	155.420133389	-4.06734343067	1.0	NC	['CENPBD1_exon_chr16:90036183_PAS-1', 'CENPBD1_exon_chr16:90036183_PAS-2']	[119.051625832895, 34.8135387922201]	[0.23953142738732991, -0.23953142738732988]	['NA', 'NA']	NC	NotSig	
GSTO1	5536.22373947	0.409842638582	0.668901115434	NC	
LOC102724135	401.739462961	-0.498099049867	1.0	NC	
ERMP1	1572.01043332	-1.18280866139	0.620938199215	NC	['ERMP1_exon_chr9:5784572_PAS-1', 'ERMP1_exon_chr9:5784572_PAS-3', 'ERMP1_exon_chr9:5784572_PAS-5']	[1076.94358837767, 286.134651686851, 84.5265589385647]	[-0.38733741165649072, 0.14740221254466387, 0.17898692904943198]	[0.395882943092612, 0.877107944830792, 0.397609920112349]	NC	NotSig	
LINC00355	0.728544171135	3.25407735653	1.0	NC	
TTC32	71.5266951965	1.76687614705	0.910499491881	NC	
TTC31	63.918117756	1.99037168015	0.83487861022	NC	
TTC37	301.275007948	-0.530718221253	1.0	NC	['TTC37_exon_chr5:94799599_PAS-1', 'TTC37_exon_chr5:94799599_PAS-3']	[129.652321503598, 61.5848989619786]	[0.79935259412530191, -0.79034484781551861]	[0.423835158998935, 'NA']	NC	NotSig	
HS3ST3B1	79.6034200444	-9.91149853571432	NA	NC	
TRUB1	572.519897487	-1.82555851917	1.0	NC	
MIR4458HG	719.017529365	-0.745853605597	1.0	NC	['MIR4458HG_exon_chr5:8460046_PAS-1', 'MIR4458HG_exon_chr5:8460046_PAS-3', 'MIR4458HG_exon_chr5:8460046_PAS-4']	[558.536418310544, 68.7874908219127, 38.5629706353877]	[0.32841704628509549, -0.15527600810307637, -0.087049317678435642]	[0.943995813427072, 0.227166532597809, 'NA']	NC	NotSig	
TTC38	247.547365286	0.23952299674	1.0	NC	
MTHFSD	129.881352967	-1.26353322463	0.850025378497	NC	['MTHFSD_exon_chr16:86563782_PAS-1', 'MTHFSD_exon_chr16:86563782_PAS-4']	[31.7396249798267, 76.6745315477525]	[0.20318352421388872, -0.32364069462944073]	[0.85897220953529, 0.538077409394346]	NC	NotSig	
GUSBP11	93.2981858305	-0.685284205881	1.0	NC	
SLC9A1	392.362835884	1.39167957373	1.0	NC	['SLC9A1_exon_chr1:27425300_PAS-1', 'SLC9A1_exon_chr1:27425300_PAS-2']	[333.453220414475, 60.3158289592518]	[0.58602390991217135, -0.58602390991217135]	[0.409135303753266, 'NA']	NC	NotSig	
TMEM191A	355.402045615	1.26111252095	1.0	NC	
DOCK9	395.460159951	1.02685590269	1.0	NC	['DOCK9_exon_chr13:99445741_PAS-1', 'DOCK9_exon_chr13:99445741_PAS-3']	[94.7751690915592, 144.965768968091]	[-0.91153986319094338, 0.88459134797448558]	['NA', 'NA']	NC	NotSig	
PARD6B	128.268374812	2.64035564227	0.668901115434	NC	['PARD6B_exon_chr20:49366196_PAS-1', 'PARD6B_exon_chr20:49366196_PAS-2', 'PARD6B_exon_chr20:49366196_PAS-3']	[68.7099956489242, 9.98174897751018, 45.7795767427778]	[0.64009400847547848, -0.27707260036583714, -0.36302140810964156]	[0.222336809934519, 0.972723510888741, 0.814215552166234]	NC	NotSig	
WRB-SH3BGR	19.3969278458	-0.893517643176442	NA	NC	
LDLRAP1	755.821299567	-0.86836385679	1.0	NC	
PARGP1	2.73541561039	-5.05250591378	1.0	NC	
ITPRIP	705.052371563	-0.994249526137	1.0	NC	['ITPRIP_exon_chr10:106069454_PAS-1', 'ITPRIP_exon_chr10:106069454_PAS-2']	[202.776900911077, 451.814369761653]	[-0.13064180162109909, 0.078918659764107724]	[0.552729406419306, 0.582906871606095]	NC	NotSig	
SLC22A23	233.408403527	-3.45063146697	0.961337444658	NC	['SLC22A23_exon_chr6:3269207', 'SLC22A23_exon_chr6:3323558']	[192.547891555421, 26.4563610587363]	[0.12336476154739828, -0.12336476154739831]	[0.141871030976273, 'NA']	NC	NotSig	['SLC22A23_exon_chr6:3269207_PAS-1', 'SLC22A23_exon_chr6:3269207_PAS-2']	[164.67054377109, 24.932111074452]	[0.096816101622766104, -0.09681610162276616]	[0.221437567219392, 'NA']	NC	NotSig	
DDTL	82.1116164192	0.986775908046	0.94481683202	NC	
CIRBP-AS1	2.18563251341	4.811428686	1.0	NC	
MARCKS	2010.43602336	0.142421710333	1.0	NC	['MARCKS_exon_chr6:114180859_PAS-3', 'MARCKS_exon_chr6:114180859_PAS-4']	[1728.537720669, 144.746439958954]	[-0.086241382946183776, 0.13233021023668734]	[0.979178916907566, 'NA']	NC	NotSig	
TBX2-AS1	45.4489001557	3.356262454	0.651434634749	NC	
HMGB2	1204.31884581	-1.30535674793	1.0	NC	
RAB11B-AS1	13.2662887084	-2.58871720962843	NA	NC	
BSCL2	1160.26485372	0.593995068348	1.0	NC	
SETX	567.512037238	0.747595515138	1.0	NC	['SETX_exon_chr9:135136743_PAS-1', 'SETX_exon_chr9:135136743_PAS-3', 'SETX_exon_chr9:135136743_PAS-4']	[105.046759626792, 160.273249672613, 252.115315495771]	[-0.27302115693715012, -0.1700204741823392, 0.41787014666635047]	[0.724330537575289, 'NA', 0.418703719904773]	NC	NotSig	
EEF1A2	11376.3248828	0.0702561105428	0.911405726369	NC	
FSD1	311.556644818	0.566981602263	1.0	NC	
ZNF83	620.608282464	-0.297998039876	1.0	NC	['ZNF83_exon_chr19:53115618_PAS-1', 'ZNF83_exon_chr19:53115618_PAS-2']	[182.800988435587, 54.2058169734719]	[0.30803709307635363, -0.30803709307635369]	[0.780862958122158, 'NA']	NC	NotSig	
AUH	388.052873057	0.234906457284	1.0	NC	['AUH_exon_chr9:93976097_PAS-1', 'AUH_exon_chr9:93976097_PAS-2']	[23.8650789983123, 203.501296366346]	[0.33117199201211139, -0.33117199201211145]	[0.530934773527155, 0.601893642681791]	NC	NotSig	
ZNF81	46.6302627323	8.25299354299	0.105486736971	NC	
TMPPE	5.16979405322	6.04458225604	1.0	NC	
LOC105377621	28.456346029	0.625235486301361	NA	NC	['LOC105377621_exon_chr4:103339759_PAS-1', 'LOC105377621_exon_chr4:103339759_PAS-2']	[11.0241563558121, 12.8114009671814]	[-0.94130960387429019, 0.94130960387429019]	['NA', 'NA']	NC	NotSig	
LOC105377623	61.8379031444	-23.5492968386061	NA	NC	
ZNF84	286.478386729	-1.60508862991	1.0	NC	['ZNF84_exon_chr12:133633540', 'ZNF84_exon_chrUn:gl000223']	[120.117016404948, 116.193033693529]	[0.0086944156416582929, -0.0086944156416582374]	[0.632675820483279, 0.544169874526025]	NC	NotSig	['ZNF84_exon_chrUn:gl000223_PAS-1', 'ZNF84_exon_chrUn:gl000223_PAS-2']	[45.2286470442655, 66.9108091526415]	[-0.48219519276505929, 0.4821951927650594]	[0.241418180411852, 'NA']	NC	NotSig	['ZNF84_exon_chr12:133633540_PAS-1', 'ZNF84_exon_chr12:133633540_PAS-2']	[70.2352901643596, 45.6683020496505]	[0.43629240755167487, -0.43629240755167498]	[0.77632183606751, 0.395882943092612]	NC	NotSig	
SS18	1656.36095846	-0.27641236019	1.0	NC	['SS18_exon_chr18:23596217_PAS-1', 'SS18_exon_chr18:23596217_PAS-2', 'SS18_exon_chr18:23596217_PAS-5', 'SS18_exon_chr18:23596217_PAS-7']	[1137.8730517595, 130.678540660944, 101.580224120553, 119.358788291222]	[-0.32940808081220541, -0.036879728664143491, 0.13503814808608569, 0.15874597913050828]	[0.723924753818164, 0.913859393009091, 0.0627688962834873, 0.013511308404951]	PAS#:3,4_PASResult-PASResult	APA_Shortening	
FRMPD3	2.64797066361	-4.99934048236	1.0	NC	
FYCO1	130.636259326	0.00423950695631	1.0	NC	['FYCO1_exon_chr3:45959391_PAS-1', 'FYCO1_exon_chr3:45959391_PAS-2', 'FYCO1_exon_chr3:45959391_PAS-3']	[68.7124928455697, 5.89861190823663, 16.8700300575568]	[-0.38145314465847069, 0.098822058201676069, 0.28263108645679458]	[0.965883318692388, 0.395882943092612, 'NA']	NC	NotSig	
PDE10A	222.097628364	-1.11442759891	1.0	NC	['PDE10A_exon_chr6:165740776_PAS-1', 'PDE10A_exon_chr6:165740776_PAS-2', 'PDE10A_exon_chr6:165740776_PAS-3', 'PDE10A_exon_chr6:165740776_PAS-4', 'PDE10A_exon_chr6:165740776_PAS-6']	[90.1911912667852, 18.7314448676967, 16.0555241723114, 40.2368109186836, 36.2357779156606]	[-0.58987090367427963, 0.33503908981497815, 0.28717636269855285, -0.26315789473684226, 0.099216110453281353]	['NA', 'NA', 'NA', 'NA', 'NA']	NC	NotSig	
STAG3L5P-PVRIG2P-PILRB	529.457226464	-0.15466761941	1.0	NC	['STAG3L5P-PVRIG2P-PILRB_exon_chr7:99964972_PAS-3', 'STAG3L5P-PVRIG2P-PILRB_exon_chr7:99964972_PAS-4']	[318.676304893751, 106.146666179522]	[0.037493622939992477, -0.12282312002420734]	[0.982217983074311, 0.876157690238071]	NC	NotSig	
CAPZA2	1615.82947491	0.0382985959309	1.0	NC	['CAPZA2_exon_chr7:116557781_PAS-3', 'CAPZA2_exon_chr7:116557781_PAS-4', 'CAPZA2_exon_chr7:116557781_PAS-7', 'CAPZA2_exon_chr7:116557781_PAS-8']	[403.59210335262, 378.732752271943, 141.053913336093, 508.546767954771]	[0.23557493985692651, -0.10799558128209791, 0.06007351010837788, -0.22812054751676583]	[0.411997911348899, 0.764960554029882, 0.838298486380758, 0.715553765193246]	NC	NotSig	
CAPZA1	5109.03170418	0.257739426507	0.894035601945	NC	['CAPZA1_exon_chr1:113212614_PAS-3', 'CAPZA1_exon_chr1:113212614_PAS-4']	[1989.3160227184, 2992.61736690214]	[0.16812945379418037, -0.18196327905376364]	[0.395882943092612, 0.853156451481023]	NC	NotSig	
ARL10	35.7921705523	-1.39941934532114	NA	NC	
GTF2H2B	95.6958078629	1.844790922	0.813333000163	NC	['GTF2H2B_exon_chr5:69716076', 'GTF2H2B_exon_chr5:69743061']	[10.1454455518532, 85.3251885418996]	[0.13587077719533858, -0.13587077719533858]	[0.382328393050853, 0.749001834786055]	NC	NotSig	['GTF2H2B_exon_chr5:69743061_PAS-2', 'GTF2H2B_exon_chr5:69743061_PAS-3', 'GTF2H2B_exon_chr5:69743061_PAS-4']	[12.6632952115069, 5.07943142884703, 63.9576516723507]	[0.19651634573555837, 0.063972009842073907, -0.24828499475082633]	[0.394753314906133, 0.490396486184949, 0.794074414311317]	NC	NotSig	
GTF2H2C	81.7016815307	1.78568127643	0.798820149274	NC	['GTF2H2C_2_exon_chr5:68887906_PAS-2', 'GTF2H2C_2_exon_chr5:68887906_PAS-3', 'GTF2H2C_2_exon_chr5:68887906_PAS-4']	[11.8889944031585, 4.29578867077008, 60.3592868804942]	[0.18441081226644657, 0.062262340014187345, -0.28350911295230408]	[0.395882943092612, 0.456270558394499, 0.760610432443031]	NC	NotSig	
LMO2	19.1849965066	19.627250132395	NA	NC	
LMO4	310.383533315	0.337852314924	1.0	NC	['LMO4_exon_chr1:87810471_PAS-4', 'LMO4_exon_chr1:87810471_PAS-5']	[202.283972768281, 69.0250024761982]	[0.34862903328640765, -0.52256005229355551]	[0.852090417312061, 'NA']	NC	NotSig	
GEMIN7	245.441925353	-0.0446068736055	1.0	NC	['GEMIN7_exon_chr19:45593365_PAS-1', 'GEMIN7_exon_chr19:45593365_PAS-2']	[17.8815371263417, 219.597726262572]	[-0.073495496006153155, 0.073495496006153016]	[0.800687331572744, 0.975702693951996]	NC	NotSig	
GEMIN4	705.456198685	-0.219104267552	1.0	NC	
GEMIN5	46.2405893344	1.82335327492	0.908412162866	NC	
C4orf47	54.3524815495	4.39698660093	0.484033641035	NC	
C4orf46	621.335612804	0.454114950694	1.0	NC	['C4orf46_exon_chr4:159587827_PAS-1', 'C4orf46_exon_chr4:159587827_PAS-2', 'C4orf46_exon_chr4:159587827_PAS-3']	[368.505649286727, 99.4938718277763, 124.836124484685]	[-0.18363650735738313, -0.20956425039268439, 0.34201893546502782]	[0.976471333166428, 'NA', 'NA']	NC	NotSig	
PBRM1	492.342549275	-0.287004662059	1.0	NC	['PBRM1_exon_chr3:52579368', 'PBRM1_exon_chr3:52661289']	[449.469659575244, 43.6654415224069]	[-0.19730703283148787, 0.19730703283148784]	[1.0, 0.212518111588123]	NC	NotSig	['PBRM1_exon_chr3:52579368_PAS-1', 'PBRM1_exon_chr3:52579368_PAS-2', 'PBRM1_exon_chr3:52579368_PAS-6']	[56.3321971598358, 274.903572120287, 52.024385717176]	[-0.10836117032262943, -0.11121165304596725, 0.26365340649657487]	[0.630258512059968, 0.844792448440263, 0.504227230012079]	NC	NotSig	
C4orf48	5003.30708908	0.313531490517	0.651434634749	NC	
TRPC4AP	1627.75609421	-0.370220145873	1.0	NC	
SHC4	50.7721794044	9.34221022535	0.0786477726137	UP	['SHC4_exon_chr15:49115934_PAS-1', 'SHC4_exon_chr15:49115934_PAS-2']	[19.1115025826867, 12.8167635183514]	[nan, nan]	['NA', 0.386103445646048]	NC	NotSig	
KRBA1	321.118844582	-0.461882883541	1.0	NC	
KIF9-AS1	93.2194615876	9.25488189192	0.0343372593998	UP	['KIF9-AS1_exon_chr3:47210659', 'KIF9-AS1_exon_chr3:47284469']	[29.3673028657827, 44.5053832717182]	[0.39836065573770446, -0.39836065573770441]	['NA', 'NA']	NC	NotSig	
ERBB3	180.853877447	0.238144844953	1.0	NC	
ZWINT	1553.7912837	0.362362935232	1.0	NC	['ZWINT_exon_chr10:58116989_PAS-2', 'ZWINT_exon_chr10:58116989_PAS-3']	[1027.98260455699, 451.330272706169]	[-0.5012436645601096, 0.50463499861962935]	[0.589157143335723, 3.85655298097431e-05]	PAS#:2-only_UP	APA_Shortening	
MCRS1	1022.7891433	0.430737004705	1.0	NC	
KRT16P3	3.87924981173	2.99424704382	1.0	NC	
RIC1	385.55030033	0.632765639162	1.0	NC	['RIC1_exon_chr9:5773958_PAS-2', 'RIC1_exon_chr9:5773958_PAS-3', 'RIC1_exon_chr9:5773958_PAS-4', 'RIC1_exon_chr9:5773958_PAS-5', 'RIC1_exon_chr9:5773958_PAS-6']	[118.227800959671, 29.6740864775624, 26.3078091107354, 19.5893261281037, 87.3749421821052]	[0.59335221765308777, 0.14098859851548684, 0.13203152516364311, 0.030152125033998264, -0.93967640701242716]	[0.00472414112758297, 0.395882943092612, 'NA', 0.760697054356377, 0.229354499354895]	PAS#:1-only_UP	APA_Shortening	
KRT16P1	68.6039553933	-1.5553683343	0.896839701738	NC	
C10orf88	60.2864144373	8.62470143648	0.0273660936652	UP	['C10orf88_exon_chr10:124690419', 'C10orf88_exon_chr10:124697221']	[5.28970298391159, 54.8452679269092]	[0.088187180912482593, -0.088187180912482566]	[0.460289247753723, 0.148315829382763]	NC	NotSig	['C10orf88_exon_chr10:124697221_PAS-2', 'C10orf88_exon_chr10:124697221_PAS-3']	[6.33990363041302, 46.4335754920474]	[-0.88647665265210784, 0.85184844524891168]	[0.418703719904773, 0.243511535555349]	NC	NotSig	
MLKL	53.9380012009	1.02137615331	0.9592829266	NC	
AFAP1	3146.59589496	1.20524896604	0.0315104673943	UP	['AFAP1_exon_chr4:7760440_PAS-1', 'AFAP1_exon_chr4:7760440_PAS-10', 'AFAP1_exon_chr4:7760440_PAS-12', 'AFAP1_exon_chr4:7760440_PAS-2', 'AFAP1_exon_chr4:7760440_PAS-9']	[613.388059619301, 827.389582805544, 422.242982527314, 399.437941372448, 290.644596572824]	[-0.33008606779365213, 0.3214834338020115, 0.20723164368937602, -0.31057602715313765, 0.023101863182431945]	[0.863067868604894, 0.395882943092612, 1.09656799450018e-09, 0.502139038188069, 0.548927707334291]	PAS#:3-only_UP	APA_both	
LARS2	128.719296765	0.140022766239	1.0	NC	
ERAL1	438.678749337	0.783941614587	1.0	NC	
CCDC73	2.41257055817	4.94246614557	1.0	NC	
DDX17	5828.15885146	-0.660510657753	0.225249471446	NC	
ZNF124	9.63743208588	-2.81479064614	1.0	NC	
ERBB4	1.86915576255	-4.49538894194	1.0	NC	
ZNF121	26.3583382526	3.55510844530092	NA	NC	
DDX11	460.04609691	0.366769278073	1.0	NC	
GJB3	176.020450374	0.618955687054	1.0	NC	
GJB2	68.7514677149	6.50401049146	0.103599404848	NC	
GJB5	45.0971081051	7.22914925531	0.169528073021	NC	
ADGRA3	302.086779477	1.1670870637	1.0	NC	
DDX18	1886.55592719	-0.326821096357	1.0	NC	['DDX18_exon_chr2:118588158_PAS-2', 'DDX18_exon_chr2:118588158_PAS-3', 'DDX18_exon_chr2:118588158_PAS-5']	[453.740167581517, 441.36533799205, 820.024092614692]	[0.15476374372471599, 0.2318950002513869, -0.33222312400431742]	[0.815029051431347, 0.63143234105469, 0.395882943092612]	NC	NotSig	
STX17-AS1	94.0360158338	-8.1177892930419	NA	NC	
VWCE	43.6574523	-4.33530196169	0.579203399509	NC	
INTS5	224.083064976	2.35983854037	1.0	NC	
PSMC1	1862.43257061	0.0561876698249	1.0	NC	
PSMC2	778.563323425	2.17067139659	1.0	NC	
PSMC3	2059.51203836	1.14253402163	0.212999769421	NC	
PSMC4	1392.7314117	0.92918736317	1.0	NC	
PSMC5	3044.553794	-0.0740643000007	0.914922836142	NC	
PSMC6	1510.46886515	-0.828835436105	1.0	NC	['PSMC6_exon_chr14:53194217_PAS-1', 'PSMC6_exon_chr14:53194217_PAS-3']	[97.2883463203284, 1214.85397894228]	[0.18247085857006601, -0.20631320712038959]	[0.0696591419471861, 0.484566355996839]	PAS#:1-only_UP	APA_Shortening	
RBM23	574.456408213	-0.151361696649	1.0	NC	
ARFIP1	319.444040986	0.147668559048	1.0	NC	['ARFIP1_exon_chr4:153831216_PAS-1', 'ARFIP1_exon_chr4:153831216_PAS-3']	[134.310376329801, 183.639310720956]	[0.78917993426123589, -0.8117819701445238]	[0.148587583342492, 0.469341543762124]	NC	NotSig	
ARFIP2	844.361947838	-0.350542538107	1.0	NC	
KIF18A	95.6378995832	0.547562381111	0.993914830899	NC	['KIF18A_exon_chr11:28042163_PAS-1', 'KIF18A_exon_chr11:28042163_PAS-3']	[22.4955440468443, 28.3549854673126]	[0.32825788274197482, -0.36676330908971377]	[0.334408465505318, 'NA']	NC	NotSig	
KIF18B	114.977492112	2.48877006872	0.688410215811	NC	['KIF18B_exon_chr17:43002079_PAS-1', 'KIF18B_exon_chr17:43002079_PAS-2']	[103.490572965136, 8.36225217307887]	[-0.088260013773797996, 0.088260013773798052]	[0.528524175276081, 0.395882943092612]	NC	NotSig	
ZSCAN16-AS1	1141.42336711	-0.433294498277	1.0	NC	
TRIP11	138.309992826	1.29644180886	1.0	NC	
TRIP12	1492.05376752	-0.31576849508	1.0	NC	['TRIP12_exon_chr2:230628553_PAS-1', 'TRIP12_exon_chr2:230628553_PAS-3']	[84.7266273688857, 1311.46646153606]	[-0.090961800934923426, 0.11763358873263352]	[0.396651513512679, 0.938797824162544]	NC	NotSig	
TRIP13	836.016395807	0.827639937935	0.973987536448	NC	['TRIP13_exon_chr5:917123_PAS-1', 'TRIP13_exon_chr5:917123_PAS-4', 'TRIP13_exon_chr5:917123_PAS-5']	[24.4177763453903, 232.572369042309, 133.018043015548]	[0.13513480094969571, 0.1581818657477807, -0.45598633809557731]	['NA', 0.993044924625265, 0.515711595872343]	NC	NotSig	
CPVL	124.972312094	-0.661403949051	1.0	NC	
LTO1	397.764358316	-1.35662539015	1.0	NC	
IFT172	206.105621479	1.66027659269	1.0	NC	
PIP4P1	536.194627061	-0.365992383195	1.0	NC	
LOC646762	42.2908039694	4.82286670193	0.291722405726	NC	
CERK	470.024160417	-1.85073033937	1.0	NC	
FN3KRP	617.339791168	-1.09155576567	1.0	NC	['FN3KRP_exon_chr17:80684709_PAS-2', 'FN3KRP_exon_chr17:80684709_PAS-3', 'FN3KRP_exon_chr17:80684709_PAS-4']	[41.5876806529436, 199.066631241945, 297.86080584156]	[0.29433223081033461, 0.14348320172940854, -0.41551953054756446]	[0.227508818563222, 0.68170270868719, 0.395882943092612]	NC	NotSig	
NCLN	2377.99760121	0.506197054623	0.634779872143	NC	['NCLN_exon_chr19:3207627_PAS-1', 'NCLN_exon_chr19:3207627_PAS-2', 'NCLN_exon_chr19:3207627_PAS-3']	[515.739896376672, 449.21723319495, 1372.26196553841]	[0.32894213165020592, -0.061691593198999056, -0.267250538451207]	[0.241418180411852, 0.95101392640115, 0.969967403615042]	NC	NotSig	
CRYBB2	939.565188443	0.931940396099	1.0	NC	
ACTG1P20	7.69470175967	1.92635272727	1.0	NC	
DNAL4	181.603365289	2.84233764723	1.0	NC	
DNAL1	72.3314505975	0.703972327865	1.0	NC	['DNAL1_exon_chr14:74162605_PAS-1', 'DNAL1_exon_chr14:74162605_PAS-2']	[3.65713938310671, 65.9086730109893]	[0.08399993794100917, -0.083999937941009239]	[0.409135303753266, 0.934269726029293]	NC	NotSig	
LIN7C	103.848538112	2.71509405323	0.704906778382	NC	['LIN7C_exon_chr11:27515965_PAS-1', 'LIN7C_exon_chr11:27515965_PAS-2', 'LIN7C_exon_chr11:27515965_PAS-3', 'LIN7C_exon_chr11:27515965_PAS-4']	[35.7953035774212, 12.2571766022643, 32.1152368716453, 20.570260114021]	[0.3825964322560198, -0.89172369725487188, 0.27407340596539714, 0.23505385903345496]	[0.364535898570938, 'NA', 'NA', 0.312012629122383]	NC	NotSig	
LIN7B	429.687153321	-0.704652575044	1.0	NC	
IMMP2L	289.367925615	-0.95982287497	1.0	NC	
MARCH5	898.300531463	0.448286455432	1.0	NC	['MARCH5_exon_chr10:94110848_PAS-1', 'MARCH5_exon_chr10:94110848_PAS-2', 'MARCH5_exon_chr10:94110848_PAS-4', 'MARCH5_exon_chr10:94110848_PAS-5', 'MARCH5_exon_chr10:94110848_PAS-6']	[93.2273883887271, 298.063267948585, 319.938464214353, 97.0778623710493, 67.9312427953109]	[0.17751507466004007, 0.3787568800500124, -0.22584251436603042, -0.17488494390807396, -0.18236388998052278]	[0.025289401833892, 0.446887377807522, 0.912999497644465, 0.581777654167986, 0.169556546176124]	PAS#:1-only_UP	APA_Shortening	
MARCH7	1051.69924643	-0.855071753347	1.0	NC	['MARCH7_exon_chr2:160623795_PAS-2', 'MARCH7_exon_chr2:160623795_PAS-3', 'MARCH7_exon_chr2:160623795_PAS-5']	[136.742348298198, 65.1263690779032, 769.083561692995]	[-0.20486763742138114, 0.13171238838830834, -0.050756838154721873]	['NA', 0.68670921490923, 0.504227230012079]	NC	NotSig	
MARCH6	2637.00845035	-0.0605586786096	0.924022715341	NC	['MARCH6_exon_chr5:10433706_PAS-1', 'MARCH6_exon_chr5:10433706_PAS-10', 'MARCH6_exon_chr5:10433706_PAS-3', 'MARCH6_exon_chr5:10433706_PAS-6']	[298.240595267884, 893.12716256576, 1022.79822096201, 158.477313688419]	[0.23651634615038999, -0.64567600838945338, 0.50355036214451454, -0.10448996176316641]	[7.10632384235069e-06, 0.0804647710744391, 0.0843490509230213, 0.396651513512679]	PAS#:1,2,3_PASResult-PASResult-PASResult	APA_both	
MARCH3	4.9844153668	-5.91312263449	1.0	NC	
MARCH2	70.7552288154	-0.00978064527375	1.0	NC	
TMEM177	319.727103116	-2.2762437628	1.0	NC	
FOXI3	1.20628527908	3.93526823047	1.0	NC	
TMEM175	558.5623707	-1.26245469942	1.0	NC	
MARCH9	496.906691304	-0.590975613619	1.0	NC	['MARCH9_exon_chr12:58152346_PAS-1', 'MARCH9_exon_chr12:58152346_PAS-3', 'MARCH9_exon_chr12:58152346_PAS-4']	[282.252572926112, 107.846943874552, 79.9996473901261]	[-0.25033363733968866, 0.25916948020699526, -0.072242831174998398]	[0.677932735508828, 'NA', 0.855085107767835]	NC	NotSig	
CLSTN1	3700.10355375	0.249683744223	0.76241616303	NC	['CLSTN1_exon_chr1:9789079_PAS-1', 'CLSTN1_exon_chr1:9789079_PAS-2']	[3095.67348399588, 507.634066106683]	[-0.22984328431242629, 0.22194475111746151]	[0.925714556627824, 0.264403954192305]	NC	NotSig	
RFWD3	595.235008301	0.182693788536	1.0	NC	
EIF3H	9555.583227	-0.246838179354	0.683283348604	NC	
EIF3I	1386.48057567	0.555290416144	1.0	NC	
EIF3J	1563.56362787	-1.33022347887	0.399871443422	NC	['EIF3J_exon_chr15:44853216_PAS-1', 'EIF3J_exon_chr15:44853216_PAS-2', 'EIF3J_exon_chr15:44853216_PAS-5', 'EIF3J_exon_chr15:44853216_PAS-6']	[88.0579413176791, 152.712912946954, 927.999857101, 128.547714276982]	[0.046053916728815508, 0.36505802588925063, -0.4161223746842711, -0.053271555079510868]	[0.980083945387119, 0.00121201344900657, 0.0709880915110821, 0.649400504402821]	PAS#:2,3_PASResult-PASResult	APA_both	
EIF3K	3934.63920999	-0.0103662355566	0.955863541954	NC	
EIF3L	4607.85676447	-0.231845765443	0.796362285608	NC	
EIF3M	2840.98546225	1.14959580456	0.567240186839	NC	
COX4I2	1.40031631845	1.07430853326	1.0	NC	
EIF3A	1621.56440533	-0.604803098703	1.0	NC	['EIF3A_exon_chr10:120793184', 'EIF3A_exon_chr10:120810033']	[1377.90121273037, 204.940061883228]	[-0.02827573322976773, 0.065630252723841459]	[0.529385522702325, 1.0]	NC	NotSig	['EIF3A_exon_chr10:120793184_PAS-3', 'EIF3A_exon_chr10:120793184_PAS-6']	[1141.63287651824, 152.93930744771]	[-0.25577604619477234, 0.27453739998879378]	[0.395882943092612, 0.24288244996071]	NC	NotSig	
EIF3B	7340.2262916	0.560469288076	0.343792895958	NC	
EIF3C	7815.48970316	0.63327131842	0.192692729948	NC	['EIF3C_exon_chr16:28390903', 'EIF3C_exon_chr16:28746752']	[3882.28206874828, 3747.85942482104]	[0.0039329857788895639, -0.0039329857788896749]	[0.5904483069339, 0.619028660449114]	NC	NotSig	
EIF3D	4111.80822427	-0.330394668371	0.622133098004	NC	
EIF3E	3662.84211666	-0.374498100077	0.620938199215	NC	
EIF3F	4613.90399342	-0.50023461004	0.428537071346	NC	
EIF3G	2778.35291696	0.340369563803	0.848083666921	NC	
LINC02476	23.2615548323	-2.3625522145734	NA	NC	
FGFBP1	46.6357781488	-0.059802122016284	NA	NC	
FADD	814.958010382	0.411161871983	1.0	NC	
ARMC10	280.714577384	1.2000462036845	NA	NC	['ARMC10_exon_chr7:102738746_PAS-1', 'ARMC10_exon_chr7:102738746_PAS-3']	[151.698007787292, 110.700676070937]	[0.84005897572753441, -0.85300289482026415]	[0.00115579212237157, 0.749272096099162]	PAS#:1-only_UP	APA_Shortening	
FAM86C2P	80.8076411648	-0.541407480152	1.0	NC	['FAM86C2P_exon_chr11:67559238_PAS-1', 'FAM86C2P_exon_chr11:67559238_PAS-2']	[50.9329408469344, 24.7522664323135]	[-0.83146067415730374, 0.83146067415730385]	[0.580211607914656, 'NA']	NC	NotSig	
NOL11	940.516199662	0.40291673631	1.0	NC	['NOL11_exon_chr17:65739859_PAS-1', 'NOL11_exon_chr17:65739859_PAS-2']	[636.228873200643, 293.284767718663]	[-0.10205514800889759, 0.10205514800889753]	[0.914954974405591, 'NA']	NC	NotSig	
NOL10	633.145643891	1.89458379706	1.0	NC	
NOL12	467.240583286	2.07578771045	1.0	NC	
CDKN2B	691.953237473	1.61356192449	0.796013321543	NC	['CDKN2B_exon_chr9:22002902_PAS-3', 'CDKN2B_exon_chr9:22002902_PAS-4']	[92.8357315480201, 527.725103778795]	[-0.70112685772252792, 0.6575067871401139]	['NA', 0.28132773700885]	NC	NotSig	
CDKN2C	824.209222955	-0.724158887116	1.0	NC	
CDKN2A	7306.14254777	0.586658144246	0.415969925839	NC	['CDKN2A_exon_chr9:21967751_PAS-1', 'CDKN2A_exon_chr9:21967751_PAS-2']	[1969.0501812102, 5072.42306496791]	[0.032465098440173479, -0.035948010667456232]	[0.40719865535669, 0.597088157321855]	NC	NotSig	
CDKN2D	659.043387894	-0.486760208983	1.0	NC	
TCL6	13.9637632801	20.8302636370941	NA	NC	
NME6	28.253962201	-1.95335894837537	NA	NC	
EDEM3	167.87263887	-1.30975400532	1.0	NC	
EDEM1	956.00171761	0.732093219585	1.0	NC	['EDEM1_exon_chr3:5257514_PAS-1', 'EDEM1_exon_chr3:5257514_PAS-2']	[536.481962863069, 398.690773869752]	[0.91372777304636588, -0.91372777304636588]	[3.6275366218756e-11, 0.397043990549502]	PAS#:1-only_UP	APA_Shortening	
NME1	7019.21456917	0.529224668053	0.334598939994	NC	
NTPCR	492.328956849	-1.39715232473	1.0	NC	['NTPCR_exon_chr1:233113909_PAS-1', 'NTPCR_exon_chr1:233113909_PAS-3', 'NTPCR_exon_chr1:233113909_PAS-6']	[216.19896163686, 114.754924100829, 120.292533574644]	[0.0019927472691644854, -0.3251045424618077, 0.10704008728060527]	[0.590402710616635, 'NA', 0.874787615587454]	NC	NotSig	
NME2	19641.8749491	-0.146549067567	0.77208827396	NC	
SAP30L	346.331792865	1.05064063845	1.0	NC	['SAP30L_exon_chr5:153835460_PAS-1', 'SAP30L_exon_chr5:153835460_PAS-2', 'SAP30L_exon_chr5:153835460_PAS-3']	[183.095584412954, 28.7017242846888, 124.085244040481]	[0.63305784811257559, 0.036855405355406982, -0.66991325346798258]	[0.395882943092612, 0.747861560660177, 0.691044072310695]	NC	NotSig	
CSTF2T	292.901556186	1.47980252548	1.0	NC	['CSTF2T_exon_chr10:53455246_PAS-1', 'CSTF2T_exon_chr10:53455246_PAS-3']	[28.6877277927921, 256.825316746049]	[-0.078110681789522851, 0.064899860160773426]	['NA', 0.633598311852505]	NC	NotSig	
UBTD2	279.645224623	-1.57262712487	1.0	NC	['UBTD2_exon_chr5:171636650_PAS-1', 'UBTD2_exon_chr5:171636650_PAS-2', 'UBTD2_exon_chr5:171636650_PAS-3', 'UBTD2_exon_chr5:171636650_PAS-5']	[66.6564528049136, 22.6143866154078, 48.1323360800857, 38.5849654202649]	[-0.56619261150229527, 0.3123302283582865, -0.40884523427386649, 0.61098650692977119]	['NA', 0.571070746011787, 'NA', 0.395882943092612]	NC	NotSig	
UBTD1	1038.22364497	-0.46441764732	1.0	NC	
FN3K	89.6803181296	9.19918829357	0.0212960992293	UP	
LINC02210	266.436049388	0.0737420601774	1.0	NC	['LINC02210_exon_chr17:43713649', 'LINC02210_exon_chr17:43716283', 'LINC02210_exon_chr17:43717755']	[176.306134902464, 23.3100853455198, 39.3009916996437]	[0.0012109086601953534, 0.19255471328003171, -0.29433344291572822]	[1.0, 0.221834472061919, 'NA']	NC	NotSig	['LINC02210_exon_chr17:43713649_PAS-2', 'LINC02210_exon_chr17:43713649_PAS-3']	[76.3636779401039, 89.1331451520367]	[-0.12497071598071452, 0.032776835406889915]	['NA', 0.999254232914649]	NC	NotSig	['LINC02210_exon_chr17:43716283_PAS-1', 'LINC02210_exon_chr17:43716283_PAS-2']	[15.1094815129897, 7.90413995703708]	[nan, nan]	[0.265606685294914, 0.395882943092612]	NC	NotSig	
LINC01852	2.30269516746	-4.80492923076	1.0	NC	
CCL2	21.96258021	-22.1449425947403	NA	NC	
NFATC1	171.512082761	1.45716348195	1.0	NC	['NFATC1_exon_chr18:77227450', 'NFATC1_exon_chr18:77287528']	[104.855861031788, 66.033452759595]	[-0.042134374764248195, 0.042134374764248084]	['NA', 'NA']	NC	NotSig	
NFATC3	58.2788583734	6.87128303385	0.194417950556	NC	['NFATC3_exon_chr16:68260253_PAS-1', 'NFATC3_exon_chr16:68260253_PAS-2', 'NFATC3_exon_chr16:68260253_PAS-3']	[13.0105450856047, 10.7690725604748, 21.0833900913701]	[0.040419302435868831, -0.010059359036739629, -0.030359943399129341]	[0.395882943092612, 0.395882943092612, 0.395882943092612]	NC	NotSig	
NFATC4	7.41003814294	6.56447114579	1.0	NC	
TNFAIP8L1	22.5133418787	-2.93802881162	1.0	NC	
MYCBPAP	6.20375286386	6.30790042092	1.0	NC	
PLXND1	421.489335285	0.82932039365	1.0	NC	['PLXND1_exon_chr3:129274056_PAS-1', 'PLXND1_exon_chr3:129274056_PAS-2']	[347.646023467601, 71.7817480681015]	[0.047534388726582111, -0.047534388726582194]	[0.603347339804162, 'NA']	NC	NotSig	
AP2B1	1483.57249854	0.335443197808	1.0	NC	['AP2B1_exon_chr17:34050644_PAS-1', 'AP2B1_exon_chr17:34050644_PAS-3', 'AP2B1_exon_chr17:34050644_PAS-4']	[960.224607293311, 94.1571788358489, 345.536620317345]	[-0.047745422985335129, -0.059926467526017602, 0.10418556521213135]	[0.78961305437121, 0.824585461496632, 0.561228971048729]	NC	NotSig	
HSBP1	4399.4483561	0.00728114610806	1.0	NC	['HSBP1_exon_chr16:83845026_PAS-4', 'HSBP1_exon_chr16:83845026_PAS-5', 'HSBP1_exon_chr16:83845026_PAS-6']	[3127.68999997352, 396.57358278686, 700.591139222708]	[0.085338129566212895, 0.0069879101611710903, -0.09376230870307492]	[0.766971016599914, 0.952484248757373, 0.526571851451926]	NC	NotSig	
HCCS	1559.97430405	0.529798355537	1.0	NC	['HCCS_exon_chrX:11139732_PAS-1', 'HCCS_exon_chrX:11139732_PAS-3']	[1028.85633791918, 475.678238132234]	[0.26616427604648174, -0.22080088945038992]	[0.393937312738287, 0.837907246847398]	NC	NotSig	
GFER	545.825458316	0.97372944088	1.0	NC	
LOC100294145	14.0585599698	-21.5427493392245	NA	NC	
CYP26B1	233.481232412	0.0792676186556	1.0	NC	['CYP26B1_exon_chr2:72356367_PAS-1', 'CYP26B1_exon_chr2:72356367_PAS-2']	[67.4176399427245, 155.921401352209]	[0.22334825772898848, -0.25267847034439028]	['NA', 'NA']	NC	NotSig	
TUBD1	121.948663787	-0.107297206095	1.0	NC	
RRBP1	864.457506873	-0.36354685257	1.0	NC	['RRBP1_exon_chr20:17594323_PAS-1', 'RRBP1_exon_chr20:17594323_PAS-2']	[664.338698313405, 104.357372756621]	[0.0030876504287484785, -0.003087650428748423]	[0.801537018197481, 0.905302054271324]	NC	NotSig	
MRNIP	133.403755711	3.13979696476	0.573489088177	NC	
PPP1R14B	9906.18027247	-0.44870034267	0.386170666374	NC	
PPP1R14C	300.294145325	-2.05739939498	1.0	NC	['PPP1R14C_exon_chr6:150569882_PAS-1', 'PPP1R14C_exon_chr6:150569882_PAS-2', 'PPP1R14C_exon_chr6:150569882_PAS-3']	[52.9627146832801, 209.518823547545, 38.2190467420788]	[0.8914218906835899, -0.7602450378913117, -0.13117685279227806]	['NA', 'NA', 'NA']	NC	NotSig	
PLEK2	645.807356418	-2.63123685579	0.9592829266	NC	
UBP1	468.432972254	-0.125098036591	1.0	NC	['UBP1_exon_chr3:33429829_PAS-1', 'UBP1_exon_chr3:33429829_PAS-2', 'UBP1_exon_chr3:33429829_PAS-3']	[350.938997031522, 24.3685035400935, 26.238796966472]	[-0.219551556066238, 0.10916655157274791, 0.090165938344317437]	[0.976841032328651, 'NA', 'NA']	NC	NotSig	
MSANTD4	1.29849128428	-3.97202347085	1.0	NC	
ESS2	437.639756763	-1.18933942263	1.0	NC	
NCBP3	313.827381593	-1.47140782912	1.0	NC	['NCBP3_exon_chr17:3705452_PAS-1', 'NCBP3_exon_chr17:3705452_PAS-4', 'NCBP3_exon_chr17:3705452_PAS-5', 'NCBP3_exon_chr17:3705452_PAS-6']	[27.1913624196162, 96.1783181256019, 54.7649074351042, 123.6766309262]	[0.3366671972297936, -0.34881142523906944, 0.098900784258208946, -0.19711491119479041]	[0.269296256334014, 0.395882943092612, 0.898442599041006, 0.549429474531667]	NC	NotSig	
ANXA10	51.8106765701	3.31279421922	0.652809953942	NC	
ABLIM3	185.008861007	-0.563870111656	1.0	NC	
SPATA24	162.168580633	1.62911399611	1.0	NC	
SRRT	1044.26459891	0.896875753936	1.0	NC	
LINC01749	5.34212052166	6.09194266757	1.0	NC	
LINC01748	3.02986206245	-5.19938765509	1.0	NC	
PCDH10	4.43186188276	2.06172940186	1.0	NC	['PCDH10_exon_chr4:134111296_PAS-1', 'PCDH10_exon_chr4:134111296_PAS-2']	[0.802638089614495, 3.50538942420821]	[-1.0, 1.0]	[0.589158862125844, 0.409135303753266]	NC	NotSig	
FPGT	588.609172117	-1.70234510754	1.0	NC	['FPGT_exon_chr1:74670075_PAS-2', 'FPGT_exon_chr1:74670075_PAS-3', 'FPGT_exon_chr1:74670075_PAS-5', 'FPGT_exon_chr1:74670075_PAS-7']	[112.005316300286, 45.4554011287282, 365.169846075538, 34.8117089004278]	[0.27313618374404919, -0.10164491705205135, -0.18604863791671045, -0.077844066398257486]	[0.982901514664913, 'NA', 0.547450377946882, 'NA']	NC	NotSig	
ALKBH8	18.4834897569	7.88488179087	1.0	NC	
PCDH15	54.0502389557	1.64509751659	0.925883967338	NC	
ALKBH6	666.964237622	0.458446197578	1.0	NC	
SRRD	365.436743228	-0.454201803281	1.0	NC	
ALKBH4	444.728282413	0.39804773442	1.0	NC	['ALKBH4_exon_chr7:102096667_PAS-1', 'ALKBH4_exon_chr7:102096667_PAS-2', 'ALKBH4_exon_chr7:102096667_PAS-3']	[43.0974114372539, 45.3615394635677, 341.305950389929]	[-0.0074753980403457349, -0.23788679448415317, 0.24536219252449898]	[0.969436181129913, 'NA', 0.863145973302869]	NC	NotSig	
ALKBH5	3912.15658485	0.245235295284	0.862985351841	NC	
ALKBH2	393.690626889	-2.21381582845	1.0	NC	
RALB	766.776317657	0.307037757257	1.0	NC	
RALA	416.004096164	-0.513551867707	1.0	NC	['RALA_exon_chr7:39745722_PAS-1', 'RALA_exon_chr7:39745722_PAS-3']	[129.054295246631, 250.036589244731]	[0.43160542559048487, -0.54440280796403639]	[0.710938755746823, 0.463633582116237]	NC	NotSig	
VPS54	215.682228398	0.227640620634	1.0	NC	['VPS54_exon_chr2:64119284_PAS-1', 'VPS54_exon_chr2:64119284_PAS-2', 'VPS54_exon_chr2:64119284_PAS-3']	[23.0136975353209, 90.4977266613871, 78.5875718117072]	[0.15365716470480378, -0.88272395699278172, 0.72906679228797799]	['NA', 0.395882943092612, 0.474165126723886]	NC	NotSig	
MIR29A	127.720752554	-24.5381809059113	NA	NC	
C8orf58	122.656226982	-2.46002892612	0.691146479077	NC	
C8orf59	1737.02192046	1.06001702401	0.772429289304	NC	
CDKN2B-AS1	335.011194216	4.28883446708	0.896697116072	NC	
MPZL3	78.2161995486	1.52541436329	0.880826947727	NC	['MPZL3_exon_chr11:118097405_PAS-1', 'MPZL3_exon_chr11:118097405_PAS-2']	[53.1782371695509, 22.5288080620161]	[-0.39975931831340872, 0.39975931831340883]	[0.872738952272863, 'NA']	NC	NotSig	
DBF4B	451.58602576	2.38414586948	0.797359108264	NC	['DBF4B_exon_chr17:42825709', 'DBF4B_exon_chr17:42829308']	[427.782098965297, 23.3235922866992]	[-0.059562609056561633, 0.059562609056561487]	[0.511263717345181, 'NA']	NC	NotSig	
LOC284930	140.83712307	-1.91996108271	1.0	NC	
TENM3-AS1	40.040295908	-0.303721533712126	NA	NC	['TENM3-AS1_exon_chr4:183059813_PAS-1', 'TENM3-AS1_exon_chr4:183059813_PAS-2']	[22.3106369153416, 16.3900142592346]	[-0.94230769230769229, 0.94230769230769229]	['NA', 'NA']	NC	NotSig	
ARHGDIG	4.99746758477	5.9956136689	1.0	NC	
DNAJB9	377.753899223	-1.33352029597	1.0	NC	['DNAJB9_exon_chr7:108213343_PAS-1', 'DNAJB9_exon_chr7:108213343_PAS-2', 'DNAJB9_exon_chr7:108213343_PAS-4', 'DNAJB9_exon_chr7:108213343_PAS-5']	[24.5850213888519, 61.9889048166587, 173.992411517177, 95.6685010094576]	[0.25261031073475904, -0.13333225108685764, -0.13428225107893965, -0.022801433304775909]	['NA', 'NA', 0.554026121831333, 0.740410613802634]	NC	NotSig	
PVR	850.854878977	-0.582252687983	1.0	NC	['PVR_exon_chr19:45165007_PAS-2', 'PVR_exon_chr19:45165007_PAS-3']	[508.356222456858, 210.403636269538]	[0.54658188165717148, -0.5553185534222681]	[0.715094977825423, 0.00193773830879589]	PAS#:2-only_Down	APA_Shortening	
DNAJB2	1329.69451005	0.210520500111	1.0	NC	
DNAJB1	2334.18257661	-0.313494082291	0.772429289304	NC	['DNAJB1_exon_chr19:14625576_PAS-1', 'DNAJB1_exon_chr19:14625576_PAS-2']	[1820.36871057914, 441.422223822767]	[-0.18312229571634409, 0.18312229571634414]	[0.640661842667329, 0.493644838658648]	NC	NotSig	
ERCC6L	258.606521667	-0.406945312727	1.0	NC	
DNAJB6	552.375174922	0.51616798474	1.0	NC	['DNAJB6_exon_chr7:157178235_PAS-1', 'DNAJB6_exon_chr7:157178235_PAS-2', 'DNAJB6_exon_chr7:157178235_PAS-3', 'DNAJB6_exon_chr7:157178235_PAS-4']	[2.71336147778885, 0.707833428988395, 6.6898017384631, 2.49631590927567]	[0.24741938981937217, 0.064544188648531814, 0.61001332763519089, -0.9219769061030948]	[0.433764544297485, 0.597088157321855, 0.395882943092612, 0.874001619719293]	NC	NotSig	
DNAJB5	59.3140563486	-8.47315375074893	NA	NC	
DNAJB4	699.31035978	0.366798515448	1.0	NC	['DNAJB4_exon_chr1:78481698_PAS-3', 'DNAJB4_exon_chr1:78481698_PAS-5']	[387.436417729183, 140.948739854268]	[0.20064611075208061, -0.1901677584420115]	[0.580599941592237, 0.940130055956413]	NC	NotSig	
AMDHD1	255.399914174	-2.64460753055	0.881848413573	NC	
AMDHD2	404.013627344	0.487385806848	1.0	NC	
TRMT5	143.270500034	-0.0534777866201	1.0	NC	
PCNX2	63.5935836532	0.507821297638	1.0	NC	
ARLNC1	261.100746449	0.67117520788203	NA	NC	
DIDO1	453.922679723	0.309264493597	1.0	NC	['DIDO1_exon_chr20:61509090', 'DIDO1_exon_chr20:61518567', 'DIDO1_exon_chr20:61536350']	[224.882972903196, 31.9180498981616, 151.376566607121]	[0.72148819645908457, -0.13625674042656363, -0.58523145603252091]	[0.683786835049538, 0.63694720780805, 0.587545158116471]	NC	NotSig	['DIDO1_exon_chr20:61518567_PAS-1', 'DIDO1_exon_chr20:61518567_PAS-2', 'DIDO1_exon_chr20:61518567_PAS-3']	[1.67020724568121, 23.0471794303591, 6.01658414640136]	[-0.067572161554611904, -0.93242783844538824, 1.0]	[0.49619861255005, 'NA', 0.395882943092612]	NC	NotSig	['DIDO1_exon_chr20:61509090_PAS-1', 'DIDO1_exon_chr20:61509090_PAS-2', 'DIDO1_exon_chr20:61509090_PAS-3']	[32.9372057690455, 144.397926817643, 42.3605083375698]	[-0.5622932306105235, 0.35314514781551593, 0.20914808279500774]	['NA', 0.381630286973755, 0.225766321747497]	NC	NotSig	['DIDO1_exon_chr20:61536350_PAS-1', 'DIDO1_exon_chr20:61536350_PAS-2', 'DIDO1_exon_chr20:61536350_PAS-3']	[24.6524556095881, 98.5863211516103, 25.9595422871951]	[-0.21472800809745471, -0.54011844359517203, 0.75484645169262676]	['NA', 'NA', 0.277125380079289]	NC	NotSig	
SLC2A1-AS1	10.7123519315	7.09795441146	1.0	NC	
THAP1	99.8167795091	9.3536204264	0.0306233583329	UP	['THAP1_exon_chr8:42691817_PAS-1', 'THAP1_exon_chr8:42691817_PAS-2', 'THAP1_exon_chr8:42691817_PAS-3']	[35.5887626706071, 41.2086267689408, 20.1732527261693]	[0.3675743149993605, -0.57593136356443708, 0.2083570485650765]	['NA', 0.243494339496832, 'NA']	NC	NotSig	
FRK	14.475423349	19.940859706437	NA	NC	
TMED7-TICAM2	688.907710351	0.128502496039	1.0	NC	['TMED7-TICAM2_exon_chr5:114914193_PAS-1', 'TMED7-TICAM2_exon_chr5:114914193_PAS-3', 'TMED7-TICAM2_exon_chr5:114914193_PAS-4']	[148.080559346998, 153.843973520665, 20.5246025772849]	[0.46196260454787985, 0.49417742801266984, -0.97305326997071928]	[0.00177584811432043, 0.00605352811448322, 'NA']	PAS#:1,2_PASResult-PASResult	APA_both	
KDM6B	427.477095601	-1.89568478193	1.0	NC	
NIPAL2	4.12841696977	5.72491100895	1.0	NC	
SNW1	809.516897986	1.84361867711	0.659693369543	NC	
ZNF805	1.45689681294	1.27277206871	1.0	NC	['ZNF805_exon_chr19:57764441_PAS-1', 'ZNF805_exon_chr19:57764441_PAS-2']	[0.30367404466931, 1.11813284500011]	[-0.72590833240647346, 0.72590833240647346]	[0.783545179365446, 0.647547137516726]	NC	NotSig	
FRY	210.211661486	-3.93541845372	0.966808334922	NC	
HELZ	394.080025387	-0.461285299423	1.0	NC	['HELZ_exon_chr17:65066554_PAS-1', 'HELZ_exon_chr17:65066554_PAS-5', 'HELZ_exon_chr17:65066554_PAS-6', 'HELZ_exon_chr17:65066554_PAS-7']	[240.560041732329, 21.8305139514294, 27.3384256751329, 23.9160412150056]	[-0.46647449806686192, 0.18085726353276349, 0.012149584214918518, 0.19813504062736287]	[0.494555655745907, 0.301611577271768, 0.916859553998922, 'NA']	NC	NotSig	
ZNF800	108.005310255	-3.30928436640065	NA	NC	['ZNF800_exon_chr7:127010097_PAS-1', 'ZNF800_exon_chr7:127010097_PAS-2']	[66.9106059211155, 6.13455638456609]	[-0.67097753586885278, 0.67097753586885278]	['NA', 0.395882943092612]	NC	NotSig	
LIME1	893.765638365	0.244073834404	1.0	NC	['LIME1_exon_chr20:62367053', 'LIME1_exon_chr20:62369951']	[807.731142806475, 84.1898038300853]	[0.092420046358028363, -0.092420046358028196]	[1.0, 0.962418958453187]	NC	NotSig	
BISPR	83.0464832213	-0.533161486238	1.0	NC	
GRIK2	197.300322658	-1.59694457426	1.0	NC	
LOC105378586	4.81347697379	5.94201292747	1.0	NC	
GRIK4	0.728544171135	3.25407735653	1.0	NC	
UGDH-AS1	6.3760793323	6.34746759437	1.0	NC	
RNF149	1570.88679793	-0.795823210273	1.0	NC	
MIR4300HG	26.2516862223	-22.3876415350418	NA	NC	
SGSH	1.09212761863	0.993423041105	1.0	NC	
RNF141	926.082136808	-0.572591659274	1.0	NC	['RNF141_exon_chr11:10533225_PAS-2', 'RNF141_exon_chr11:10533225_PAS-4']	[87.1141376762428, 767.717064670662]	[-0.091502836856886607, 0.10732197960792755]	[0.520262915089613, 0.812464984016607]	NC	NotSig	
TMEM59	4377.19620754	0.0994060719351	0.86160783584	NC	['TMEM59_exon_chr1:54492354_PAS-1', 'TMEM59_exon_chr1:54492354_PAS-2']	[1781.04765180452, 2519.8393121098]	[-0.44569594638763377, 0.44569594638763371]	[0.432633465090483, 0.0711529032299141]	PAS#:2-only_UP	APA_Shortening	
RNF145	2162.0510947	1.18481708199	0.0405895681109	UP	['RNF145_exon_chr5:158584417', 'RNF145_exon_chr5:158603640', 'RNF145_exon_chr5:158636239']	[575.33031662765, 1283.25953061609, 169.492690917048]	[-0.58373451633501294, 0.58417261304292545, -0.00043809670791271349]	[1.0, 0.0135471222066344, 1.0]	Exon#:2-only_UP	TE	
RNF146	215.358728741	-1.08594784995	1.0	NC	
OXLD1	754.981871275	-1.01398470666	1.0	NC	
C1S	12.924485133	7.36753001366721	NA	NC	
ARPC1B	3.51463999244	-5.41292140381	1.0	NC	
GRSF1	4159.94401735	-0.251318544544	0.772429289304	NC	['GRSF1_exon_chr4:71681499_PAS-1', 'GRSF1_exon_chr4:71681499_PAS-3', 'GRSF1_exon_chr4:71681499_PAS-4', 'GRSF1_exon_chr4:71681499_PAS-7', 'GRSF1_exon_chr4:71681499_PAS-8']	[438.686101437686, 584.962795504814, 395.460117377228, 226.137733034131, 2340.15708039714]	[-0.16692160207292209, -0.14861112561537385, -0.079482719196348847, -0.078578449794829419, 0.49530014319973614]	[0.276205855586251, 0.484566355996839, 0.446887377807522, 'NA', 0.319617975355372]	NC	NotSig	
SYNRG	187.233467811	0.98680528622	1.0	NC	['SYNRG_exon_chr17:35874900_PAS-2', 'SYNRG_exon_chr17:35874900_PAS-3']	[122.49243041445, 55.3038640944868]	[0.26514640445837934, -0.27217422141081538]	['NA', 0.970695901636855]	NC	NotSig	
NENF	3743.71315986	0.141897346925	0.853779724478	NC	['NENF_exon_chr1:212619172_PAS-1', 'NENF_exon_chr1:212619172_PAS-2']	[3206.38483450149, 493.184044916896]	[0.12766621774305531, -0.12766621774305514]	[0.542345961362553, 0.49619861255005]	NC	NotSig	
MGLL	349.243035226	3.24147134017	1.0	NC	['MGLL_exon_chr3:127407905_PAS-1', 'MGLL_exon_chr3:127407905_PAS-3', 'MGLL_exon_chr3:127407905_PAS-4']	[193.82577245287, 64.3653772286815, 22.0437431417381]	[-0.33718659080935542, 0.24861170520550002, 0.075128052588434843]	[0.501736872985749, 0.163151697512161, 'NA']	NC	NotSig	
MSH6	1103.95433635	0.604976165638	1.0	NC	
CALU	5215.33781127	0.354558835359	0.609427822961	NC	['CALU_exon_chr7:128409117_PAS-2', 'CALU_exon_chr7:128409117_PAS-7']	[559.559597809733, 3945.4294673307]	[0.14271948754380681, -0.14780853113514103]	[0.362969389781481, 0.922169194033861]	NC	NotSig	
PMS2P9	4.51712642616	-5.77099039258	1.0	NC	
FAM219B	1031.46918963	-0.0341710615502	1.0	NC	['FAM219B_exon_chr15:75192328_PAS-1', 'FAM219B_exon_chr15:75192328_PAS-2', 'FAM219B_exon_chr15:75192328_PAS-3']	[450.739118038619, 435.178178204118, 141.813034097714]	[0.020855451441573414, -0.29883254874866283, 0.2779770973070893]	[0.982850064767004, 0.778814865086166, 0.00245457394460955]	PAS#:3-only_UP	APA_Shortening	
FAM219A	1223.56945516	-0.351404302194	1.0	NC	['FAM219A_exon_chr9:34398182_PAS-1', 'FAM219A_exon_chr9:34398182_PAS-2']	[1016.9517393479, 185.966437692423]	[-0.34619841059236911, 0.34619841059236894]	[0.403804187032053, 0.000294288286387435]	PAS#:2-only_UP	APA_Shortening	
CD320	2354.28450805	0.406233625179	0.651434634749	NC	
MUC3A	106.594424377	-2.1556165039784	NA	NC	
ASMTL-AS1	68.6205364532	5.42188265112	0.216691132074	NC	['ASMTL-AS1_exon_chrX:1532655', 'ASMTL-AS1_exon_chrY:1482655']	[10.2725133481133, 10.4943546857719]	[0.50595238095238104, -0.50595238095238115]	['NA', 'NA']	NC	NotSig	
GPR155	53.0366476711	-0.0750541555432	1.0	NC	['GPR155_exon_chr2:175296300_PAS-1', 'GPR155_exon_chr2:175296300_PAS-2']	[26.1953633353512, 24.7500142694852]	[-0.98666546955958878, 0.98666546955958878]	[0.395882943092612, 'NA']	NC	NotSig	
LOC441242	90.5733446313	-3.21540132708442	NA	NC	
COP1	1204.00922095	0.0780776797938	1.0	NC	
C16orf45	113.888151516	10.5078287318	0.00712542128877	UP	
C16orf46	84.5842453495	-1.03887245676269	NA	NC	['C16orf46_exon_chr16:81087102_PAS-1', 'C16orf46_exon_chr16:81087102_PAS-2']	[53.8172360962092, 26.9315350857289]	[-0.9927944637168028, 0.99279446371680269]	['NA', 'NA']	NC	NotSig	
NFXL1	210.304427384	-0.127278678789	1.0	NC	['NFXL1_exon_chr4:47849250_PAS-1', 'NFXL1_exon_chr4:47849250_PAS-2', 'NFXL1_exon_chr4:47849250_PAS-3']	[31.4380701758812, 137.583585354664, 34.0906671756736]	[0.18594392528909792, -0.53293872446473856, 0.34699479917564069]	['NA', 0.732462321382926, 'NA']	NC	NotSig	
PACSIN3	1297.3016772	0.92807051542	1.0	NC	
PACSIN2	324.556334886	0.572505325724	1.0	NC	['PACSIN2_exon_chr22:43265772_PAS-1', 'PACSIN2_exon_chr22:43265772_PAS-3']	[281.422866947657, 17.3224923826446]	[-0.1842156282771461, 0.091919459058964106]	[0.928827519275086, 'NA']	NC	NotSig	
RTN4IP1	121.780794172	-0.367968188053	1.0	NC	
COPA	3421.4299811	0.332003095285	0.828992182543	NC	['COPA_exon_chr1:160258377_PAS-1', 'COPA_exon_chr1:160258377_PAS-2']	[3168.01804610636, 178.338684376515]	[-0.063081138366315459, 0.063081138366315403]	[0.79467732977229, 0.45502453638886]	NC	NotSig	
COPE	2560.17113896	0.378661646972	0.691633944204	NC	
TFR2	309.308052113	-0.701732253054	1.0	NC	
INTU	55.090914259	1.91899029471898	NA	NC	['INTU_exon_chr4:128637480_PAS-1', 'INTU_exon_chr4:128637480_PAS-2']	[11.1037347354813, 20.8101345594615]	[-1.0, 1.0]	['NA', 'NA']	NC	NotSig	
PADI3	5.68677345854	6.18224055652	1.0	NC	
CDK20	39.8804639713	3.71178099597	0.52911281029	NC	['CDK20_exon_chr9:90581359_PAS-1', 'CDK20_exon_chr9:90581359_PAS-2']	[3.13486473203216, 35.7061083205485]	[0.086678545135442917, -0.08667854513544293]	[0.421340964176417, 0.481638926888708]	NC	NotSig	
CDC16	527.560471623	0.669444093543	1.0	NC	
AGTPBP1	409.601611276	-0.594013905958	1.0	NC	['AGTPBP1_exon_chr9:88161454', 'AGTPBP1_exon_chr9:88270058']	[207.14794785884, 104.785477966342]	[-0.63715749477843342, 0.63715749477843342]	[0.700614915532072, 'NA']	NC	NotSig	['AGTPBP1_exon_chr9:88161454_PAS-1', 'AGTPBP1_exon_chr9:88161454_PAS-2']	[80.021031872258, 121.82783463195]	[-0.24964848064740136, 0.24964848064740131]	['NA', 0.865431004150205]	NC	NotSig	
HIST2H2AC	3.22330046045	5.36148429345	1.0	NC	['HIST2H2AC_exon_chr1:149858525_PAS-1', 'HIST2H2AC_exon_chr1:149858525_PAS-2']	[2.17418556500051, 0.95419745547262]	[nan, nan]	[0.455841908795341, 0.540054134365517]	NC	NotSig	
PM20D2	128.52106222	-0.523759542846	0.996880299718	NC	
TOE1	55.4717573468	5.13920145189	0.342227760656	NC	
FBXL3	965.866404125	-0.281459510063	1.0	NC	['FBXL3_exon_chr13:77579389_PAS-1', 'FBXL3_exon_chr13:77579389_PAS-4']	[704.422034486471, 212.258954996455]	[-0.41741512303738104, 0.47913950010646567]	[0.455841908795341, 0.0770333646980302]	PAS#:2-only_UP	APA_Shortening	
CDIPTOSP	33.7250853744	8.75164148211679	NA	NC	
SMA4	18.4824162902	7.88402047114	1.0	NC	
NRIP1	1056.58463544	0.580386240657	1.0	NC	['NRIP1_exon_chr21:16333556_PAS-2', 'NRIP1_exon_chr21:16333556_PAS-3', 'NRIP1_exon_chr21:16333556_PAS-4', 'NRIP1_exon_chr21:16333556_PAS-5']	[11.7049008794821, 18.7140906915193, 47.5056977566536, 21.3868398919865]	[0.29872071651531878, -0.23918859919545729, -0.72860482523179182, 0.53960964532964473]	[0.395882943092612, 'NA', 'NA', 'NA']	NC	NotSig	
NRIP3	342.545865838	2.47547679512	0.859430908046	NC	
GPR137	226.651833098	0.534063105234	1.0	NC	
VTI1A	107.881683773	1.23990795948	0.926570359992	NC	['VTI1A_exon_chr10:114208640', 'VTI1A_exon_chr10:114575049']	[22.1872136820912, 84.7968186537937]	[0.080068524210752695, -0.080068524210752834]	['NA', 0.681817347397761]	NC	NotSig	['VTI1A_exon_chr10:114575049_PAS-1', 'VTI1A_exon_chr10:114575049_PAS-3', 'VTI1A_exon_chr10:114575049_PAS-4', 'VTI1A_exon_chr10:114575049_PAS-5']	[26.580662128483, 7.22374280653045, 12.4786087958614, 35.1672020251961]	[0.46988505407318215, -0.28018460106491833, 0.22059314175316497, -0.37537388731836802]	[0.273142603140443, 0.395882943092612, 0.313090853342222, 'NA']	NC	NotSig	
TWISTNB	26.7645592854	2.26349105315	1.0	NC	['TWISTNB_exon_chr7:19735085_PAS-1', 'TWISTNB_exon_chr7:19735085_PAS-2']	[3.89852786384183, 14.8687394269717]	[-1.0, 1.0]	[0.410055487553759, 0.358255996284794]	NC	NotSig	
VTI1B	490.009706705	0.266108323193	1.0	NC	
LY6E-DT	47.1557025331	-0.77369560953173	NA	NC	
ATP6V1C2	2.39600706994	3.87258949133	1.0	NC	
ATP6V1C1	1055.60787707	-0.173812615307	1.0	NC	['ATP6V1C1_exon_chr8:104080880_PAS-2', 'ATP6V1C1_exon_chr8:104080880_PAS-3', 'ATP6V1C1_exon_chr8:104080880_PAS-4', 'ATP6V1C1_exon_chr8:104080880_PAS-5', 'ATP6V1C1_exon_chr8:104080880_PAS-7', 'ATP6V1C1_exon_chr8:104080880_PAS-8']	[201.953145534828, 77.0043579638886, 362.28377714436, 74.208549987359, 109.448093966388, 96.8478477265382]	[0.40952000684991313, 0.10031050595979533, -0.14870890468551151, 0.024208361009111029, -0.22897982475510928, -0.11090189708171286]	[0.000560502861138279, 0.57113609088686, 'NA', 0.94046773758104, 0.248876051997422, 0.770827114914713]	PAS#:1-only_UP	APA_Shortening	
TOP1P1	31.1222743426	-0.0589933047802	1.0	NC	
LOC389641	107.547825365	-0.295085273304	1.0	NC	
FBXL2	367.849241983	-5.47411999024105	NA	NC	
SNAR-F	324.825524876	-0.229513607764	1.0	NC	
CDKN2AIP	292.601928225	-2.8853298461	1.0	NC	['CDKN2AIP_exon_chr4:184367241_PAS-1', 'CDKN2AIP_exon_chr4:184367241_PAS-2']	[180.785661645014, 100.820874064716]	[0.19334127624672959, -0.1933412762467297]	['NA', 0.381454634970946]	NC	NotSig	
RPN2	6939.05816962	0.0820394656557	1.0	NC	
ATF7IP	127.699053136	1.10503511051	0.935201354779	NC	['ATF7IP_exon_chr12:14650588_PAS-1', 'ATF7IP_exon_chr12:14650588_PAS-2', 'ATF7IP_exon_chr12:14650588_PAS-3']	[61.0933689823622, 43.0631418452838, 21.2044616069108]	[-0.2558846227107851, 0.49481778962477896, -0.23893316691399369]	[0.939234688736103, 'NA', 'NA']	NC	NotSig	
OCIAD2	970.56518789	-0.15154563357	1.0	NC	
TOMM7	9100.58549283	-0.657484992994	0.204873885319	NC	
PPP1R3E	69.8804006105	0.464372287704	1.0	NC	['PPP1R3E_exon_chr14:23765130_PAS-1', 'PPP1R3E_exon_chr14:23765130_PAS-2']	[18.3265146317896, 4.76816233188615]	[-0.50047269744787204, 0.50047269744787204]	[0.790837143236037, 0.398023974702822]	NC	NotSig	
OCIAD1	1736.5671646	-0.581986165677	1.0	NC	
PPP1R3C	361.558618411	-1.45706912424	1.0	NC	
PPP1R3B	244.613769523	-1.1247449406	1.0	NC	['PPP1R3B_exon_chr8:8993764_PAS-1', 'PPP1R3B_exon_chr8:8993764_PAS-3']	[178.828335927765, 37.1933332531244]	[-0.71755722703383129, 0.49472000963144719]	[0.409135303753266, 'NA']	NC	NotSig	
TFIP11	165.811121598	1.53025542517	1.0	NC	
SEMA3B-AS1	200.66563775	-0.102481851907318	NA	NC	
AHCTF1	524.856102135	-0.777580194408	1.0	NC	['AHCTF1_exon_chr1:247002402', 'AHCTF1_exon_chr1:247005996']	[424.062407614187, 100.424299595648]	[0.016634122630289183, -0.016634122630289266]	[1.0, 'NA']	NC	NotSig	
FGFR2	32.2250495984	21.9922265636448	NA	NC	
PPP2R3C	505.208801445	-1.53625339774	1.0	NC	['PPP2R3C_exon_chr14:35554674', 'PPP2R3C_exon_chr14:35591108']	[439.782460646752, 64.1991283485764]	[0.017336994671370065, -0.017336994671370135]	[0.776053634192599, 'NA']	NC	NotSig	
RTL8B	675.220530174	-1.9333803521	1.0	NC	['RTL8B_exon_chrX:134154534_PAS-1', 'RTL8B_exon_chrX:134154534_PAS-2']	[113.926715397328, 536.079666668537]	[-0.065240159530133054, 0.065240159530133068]	[0.515711595872343, 0.481943129086745]	NC	NotSig	
LUC7L3	1987.78992076	-0.850647158262	0.491822661465	NC	['LUC7L3_exon_chr17:48827862_PAS-4', 'LUC7L3_exon_chr17:48827862_PAS-5', 'LUC7L3_exon_chr17:48827862_PAS-6']	[541.450977239151, 965.607438785596, 145.311326512283]	[0.42664938170674671, -0.26102804862536633, -0.0815022130570945]	[0.568988851412454, 0.216615475992006, 0.427398930529634]	NC	NotSig	
LUC7L2	810.990447696	0.303119682991	1.0	NC	['LUC7L2_exon_chr7:139106909_PAS-2', 'LUC7L2_exon_chr7:139106909_PAS-3', 'LUC7L2_exon_chr7:139106909_PAS-4']	[266.975011856303, 61.7431984873304, 143.406351887553]	[-0.18219812898199222, -0.11897923067954994, 0.23879827156279257]	[0.919729847916806, 0.808892033696068, 0.681943383120812]	NC	NotSig	
FAM131A	285.702279256	-0.991303069496	1.0	NC	['FAM131A_exon_chr3:184062283_PAS-1', 'FAM131A_exon_chr3:184062283_PAS-2']	[44.9889166911643, 234.301064007738]	[0.50003139798732565, -0.50003139798732565]	['NA', 0.526571851451926]	NC	NotSig	
CIP2A	15.5873253989	4.10679326647	1.0	NC	['CIP2A_exon_chr3:108268718_PAS-1', 'CIP2A_exon_chr3:108268718_PAS-2', 'CIP2A_exon_chr3:108268718_PAS-3', 'CIP2A_exon_chr3:108268718_PAS-4']	[10.0276402440023, 0.802638089614495, 3.34490086923155, 0.94377790531786]	[0.70043425485336264, -1.0, 0.23364252116043863, 0.065923223986198806]	['NA', 0.589158862125844, 0.41520168540616, 0.553254871862503]	NC	NotSig	
LINC00899	141.263638021	0.292798458734	1.0	NC	['LINC00899_exon_chr22:46435787_PAS-1', 'LINC00899_exon_chr22:46435787_PAS-2']	[55.8360150195916, 80.9782949322785]	[-0.070365298337052906, 0.070365298337052962]	['NA', 0.934059649021114]	NC	NotSig	
TRMU	669.050704928	0.91610400037	1.0	NC	
CAMKMT	120.717004643	-2.00549965143537	NA	NC	
ERLEC1	1193.1280788	0.268928632431	1.0	NC	['ERLEC1_exon_chr2:54045035_PAS-1', 'ERLEC1_exon_chr2:54045035_PAS-2', 'ERLEC1_exon_chr2:54045035_PAS-3', 'ERLEC1_exon_chr2:54045035_PAS-4']	[69.3879829001868, 113.316701741566, 243.213944798884, 723.250005679847]	[0.11007222426751651, 0.13618013864149439, 0.29227172084386721, -0.53852408375287797]	[0.221437567219392, 0.431024405852411, 0.395882943092612, 0.485807630283231]	NC	NotSig	
SH3GLB1	980.91762726	1.55084232348	0.410188077546	NC	['SH3GLB1_exon_chr1:87208811_PAS-1', 'SH3GLB1_exon_chr1:87208811_PAS-2', 'SH3GLB1_exon_chr1:87208811_PAS-3', 'SH3GLB1_exon_chr1:87208811_PAS-4', 'SH3GLB1_exon_chr1:87208811_PAS-6']	[193.218914246689, 62.0903201408946, 465.489480531175, 90.8738818341703, 120.017247437947]	[0.16209278323452164, 0.070614484455543025, 0.23267603102894863, -0.37352768110200046, -0.090534274196580874]	[0.395882943092612, 0.474165126723886, 0.400958436410814, 0.195159468720132, 0.879304409881867]	NC	NotSig	
SH3GLB2	2097.05560075	-1.0264132978	0.303280577943	NC	
RIBC2	126.965107523	-2.94283727778	0.554921657367	NC	
PPP1R37	305.888716059	1.26228337039	1.0	NC	
PPP1R36	11.8228308482	5.37741209901	1.0	NC	
PPP1R35	1182.41630811	-0.430562656501	1.0	NC	
TRPS1	2.79275265602	5.16305475984	1.0	NC	
CHERP	802.18656647	-0.615437560375	1.0	NC	['CHERP_exon_chr19:16628700_PAS-1', 'CHERP_exon_chr19:16628700_PAS-2']	[13.1546818438466, 13.7827929967172]	[-0.55157182109224356, 0.55157182109224356]	[0.67259436822735, 'NA']	NC	NotSig	
RTL8A	815.836117695	-0.638918962784	1.0	NC	
EHHADH	18.2643072676	-0.333809421199	1.0	NC	['EHHADH_exon_chr3:184908412_PAS-1', 'EHHADH_exon_chr3:184908412_PAS-2']	[7.96334760403155, 9.5169944911433]	[0.98809523809523814, -0.98809523809523814]	[0.395882943092612, 'NA']	NC	NotSig	
TRMO	152.683725333	-2.24894460862	1.0	NC	
LRRC73	93.1391990009	0.898571646024	0.975680249431	NC	
NME4	1175.64765907	1.421207725	0.805235928911	NC	['NME4_exon_chr16:446755', 'NME4_exon_chr16:450109']	[98.3895180765111, 1070.68436662316]	[-0.30954805035310212, 0.30954805035310218]	['NA', 0.326998015326931]	NC	NotSig	['NME4_exon_chr16:450109_PAS-1', 'NME4_exon_chr16:450109_PAS-2', 'NME4_exon_chr16:450109_PAS-3']	[117.740626627629, 319.310451456203, 610.846823621429]	[-0.3797349597432681, 0.1816448663573724, 0.19809009338589573]	[0.633325160413077, 0.391717519354553, 0.395882943092612]	NC	NotSig	
INPP5A	1364.5529077	-0.0447409917793	1.0	NC	
INPP5B	165.688831106	0.282372414192	1.0	NC	['INPP5B_exon_chr1:38326369_PAS-1', 'INPP5B_exon_chr1:38326369_PAS-2']	[143.874485953682, 13.0831040530781]	[-0.14745320722979804, 0.11336463707177784]	[0.987411165754788, 'NA']	NC	NotSig	
NME7	290.926015383	-0.132700829772	1.0	NC	
INPP5E	226.825549428	3.15204346405	1.0	NC	
INPP5F	24.7810924945	8.30749533371	1.0	NC	['INPP5F_exon_chr10:121551669', 'INPP5F_exon_chr10:121586143']	[13.0521346070145, 11.5534369666672]	[nan, nan]	['NA', 0.382328393050853]	NC	NotSig	
NME3	2783.30960852	0.0605179188052	1.0	NC	
LOC100507053	103.336823529	-2.23652533993523	NA	NC	
INPP5J	208.182541977	8.8659284689	0.00964423103721	UP	
INPP5K	335.328260801	-2.13559337721	0.787488496136	NC	['INPP5K_exon_chr17:1397871_PAS-1', 'INPP5K_exon_chr17:1397871_PAS-2']	[295.202133701663, 34.4071607474503]	[-0.53554129386397076, 0.53554129386397076]	[0.189044406569584, 0.436844126619855]	NC	NotSig	
NME9	2.54990459897	5.0324731835	1.0	NC	
RAI14	2004.92927922	-0.812979115908	0.363714130369	NC	['RAI14_exon_chr5:34830793_PAS-1', 'RAI14_exon_chr5:34830793_PAS-2', 'RAI14_exon_chr5:34830793_PAS-4']	[229.00624287695, 62.5545559046568, 45.7653931665106]	[0.22548884335740804, 0.11245514853892481, -0.35148522231730656]	[0.78572212623797, 0.795309260165393, 'NA']	NC	NotSig	
CHURC1-FNTB	190.946445188	-1.03577272056	1.0	NC	
ZNF37A	178.715255804	-0.0571362007064	1.0	NC	['ZNF37A_exon_chr10:38404123', 'ZNF37A_exon_chr10:38406318']	[52.2371597945851, 125.457969602187]	[0.59334415532052387, -0.59334415532052365]	[0.280063083518378, 0.624602163266219]	NC	NotSig	['ZNF37A_exon_chr10:38404123_PAS-1', 'ZNF37A_exon_chr10:38404123_PAS-2']	[15.0348593374788, 36.0136108714771]	[-0.20669384884386954, 0.20669384884386954]	['NA', 'NA']	NC	NotSig	['ZNF37A_exon_chr10:38406318_PAS-1', 'ZNF37A_exon_chr10:38406318_PAS-2', 'ZNF37A_exon_chr10:38406318_PAS-3']	[18.7575858681925, 28.8268846985551, 73.7376485807911]	[0.54668709479958666, -0.32450613565319308, -0.22218095914639358]	['NA', 'NA', 0.675758842095936]	NC	NotSig	
MSANTD1	1.20628527908	3.93526823047	1.0	NC	
MSANTD2	222.627358705	3.32759248179	0.892285320644	NC	['MSANTD2_exon_chr11:124636394_PAS-1', 'MSANTD2_exon_chr11:124636394_PAS-2']	[9.31980681501387, 169.042583737101]	[0.052340674404662536, -0.052340674404662502]	['NA', 'NA']	NC	NotSig	
MSANTD3	772.939625881	1.58035115474	1.0	NC	
PRKAR2A-AS1	134.311820769	2.71605491507	1.0	NC	
CNST	376.809732484	-3.38454945412	0.248537514354	NC	['CNST_exon_chr1:246829002_PAS-2', 'CNST_exon_chr1:246829002_PAS-3']	[160.273342908678, 196.331712089718]	[-0.46670575949594706, 0.40193009826040427]	['NA', 0.395882943092612]	NC	NotSig	
HELQ	21.1880472439	1.75072093834	1.0	NC	['HELQ_exon_chr4:84328499', 'HELQ_exon_chr4:84373019']	[5.87957507529468, 15.1220412180078]	[-0.93289964637396694, 0.93289964637396683]	[0.81068600451842, 0.353422542792789]	NC	NotSig	['HELQ_exon_chr4:84373019_PAS-1', 'HELQ_exon_chr4:84373019_PAS-2']	[13.2976595484266, 1.5052053911542]	[nan, nan]	[0.378063536719287, 0.49619861255005]	NC	NotSig	['HELQ_exon_chr4:84328499_PAS-1', 'HELQ_exon_chr4:84328499_PAS-2']	[1.06175014348259, 4.58650336922568]	[1.0, -1.0]	[0.540054134365517, 0.402663394423905]	NC	NotSig	
CLSPN	286.06666759	0.0737146882205	1.0	NC	['CLSPN_exon_chr1:36197713_PAS-1', 'CLSPN_exon_chr1:36197713_PAS-2', 'CLSPN_exon_chr1:36197713_PAS-3', 'CLSPN_exon_chr1:36197713_PAS-4']	[55.2373122021405, 148.786270500056, 16.8653288437067, 18.3969547807735]	[0.47918247680480708, -0.50870199908743641, -0.13007365859584702, 0.1595931808784764]	[0.237017825553469, 0.688474266112457, 'NA', 'NA']	NC	NotSig	
EPB41	771.693284062	-1.09370070302	1.0	NC	['EPB41_exon_chr1:29443331_PAS-2', 'EPB41_exon_chr1:29443331_PAS-4']	[128.15581266553, 618.939196016227]	[0.52097110358813303, -0.55148073025563771]	['NA', 0.454583287034751]	NC	NotSig	
GSKIP	511.632914818	0.836830174473	1.0	NC	['GSKIP_exon_chr14:96831073', 'GSKIP_exon_chr14:96851860']	[95.8363083566058, 414.724296816848]	[-0.14756341105853807, 0.1475634110585381]	['NA', 0.579833408973155]	NC	NotSig	['GSKIP_exon_chr14:96851860_PAS-1', 'GSKIP_exon_chr14:96851860_PAS-3', 'GSKIP_exon_chr14:96851860_PAS-4', 'GSKIP_exon_chr14:96851860_PAS-5']	[44.3941573799621, 163.787600172436, 106.849503006861, 95.6716117782195]	[0.1247770277783304, 0.57414661356087071, -0.43160200511009505, -0.25359003749123055]	[0.479049600963878, 'NA', 0.820104035309044, 0.961095884309836]	NC	NotSig	
MATR3	4484.14507055	-0.647071436836	0.292990962922	NC	['MATR3_exon_chr5:138665034_PAS-1', 'MATR3_exon_chr5:138665034_PAS-3', 'MATR3_exon_chr5:138665034_PAS-4']	[244.277988339661, 2445.92515120082, 1358.26002111295]	[0.083439934300397423, -0.052084065006651081, -0.023557524290023335]	['NA', 0.397609920112349, 0.456728146368194]	NC	NotSig	
MYADM	1074.78825192	-1.64265814008	0.363640852287	NC	['MYADM_exon_chr19:54376782_PAS-1', 'MYADM_exon_chr19:54376782_PAS-2']	[164.037545594956, 156.745051583987]	[0.52925092437371157, -0.52925092437371168]	[0.898140748781381, 0.395882943092612]	NC	NotSig	
RBAK	316.37656108	0.332438360252	1.0	NC	['RBAK_exon_chr7:5103326_PAS-1', 'RBAK_exon_chr7:5103326_PAS-2', 'RBAK_exon_chr7:5103326_PAS-3']	[34.2264494340691, 211.037660864171, 69.2860157703059]	[-0.252087234298351, 0.6621186989379132, -0.41003146463956225]	['NA', 0.474165126723886, 'NA']	NC	NotSig	
NUDT8	111.349570509	2.43148432937	0.704906778382	NC	
PRPF3	293.952205651	-0.515789923912	1.0	NC	
HMCES	2163.07412621	0.0257228648838	1.0	NC	
SMG1P6	56.0334653774	-2.61383681673	0.720365435203	NC	
SMG1P7	19.190048278	7.93801537507	1.0	NC	
SMG1P5	266.416793778	-1.17119306708	1.0	NC	
SMG1P2	248.441424375	-1.50684214358	1.0	NC	['SMG1P2_exon_chr16:29556332_PAS-1', 'SMG1P2_exon_chr16:29556332_PAS-2']	[222.076269737536, 14.2641959871881]	[0.011873407187473317, -0.011873407187473511]	[0.49619861255005, 'NA']	NC	NotSig	
SMG1P3	141.173631933	0.412618004712	1.0	NC	
LINC01534	77.8836557932	-0.817599432996	0.993483494095	NC	
SMG1P1	165.390919702	0.163406515225	1.0	NC	
TINCR	502.474871614	-0.355860168672	1.0	NC	['TINCR_exon_chr19:5558178_PAS-1', 'TINCR_exon_chr19:5558178_PAS-3', 'TINCR_exon_chr19:5558178_PAS-4']	[292.666928163711, 24.0663365856054, 37.2569867130578]	[-0.1017877058328176, 0.15282953553918915, -0.10839326913370109]	[0.883497671895212, 'NA', 'NA']	NC	NotSig	
VPS37C	252.677935198	-4.2512925615	0.283953109114	NC	
VPS37B	555.09530365	-0.519922344646	1.0	NC	
VPS37A	562.856347888	-0.0510204966554	1.0	NC	['VPS37A_exon_chr8:17152496_PAS-1', 'VPS37A_exon_chr8:17152496_PAS-2', 'VPS37A_exon_chr8:17152496_PAS-3', 'VPS37A_exon_chr8:17152496_PAS-4', 'VPS37A_exon_chr8:17152496_PAS-5', 'VPS37A_exon_chr8:17152496_PAS-6']	[39.7057747332617, 46.7520701739506, 35.3589567224099, 102.365523015476, 93.9472369527014, 92.3363336676489]	[0.25074004803396405, -0.0036389066285783672, -0.065756174063639927, 0.018080910656748328, -0.3675292810045363, 0.16810340300604204]	['NA', 0.894994978416843, 0.680627637103574, 0.940130055956413, 'NA', 'NA']	NC	NotSig	
PNPLA3	2.75722349505	5.13582220939	1.0	NC	['PNPLA3_exon_chr22:44342034_PAS-1', 'PNPLA3_exon_chr22:44342034_PAS-2']	[1.17071530423104, 1.5052053911542]	[nan, nan]	[0.526571851451926, 0.49619861255005]	NC	NotSig	
PNPLA2	241.681433019	-0.747779926466	1.0	NC	
TIAM2	15.3370556912	20.9556286139587	NA	NC	['TIAM2_exon_chr6:155577618_PAS-1', 'TIAM2_exon_chr6:155577618_PAS-2']	[4.34837113000101, 10.5364377380794]	[nan, nan]	[0.400572924471605, 0.395882943092612]	NC	NotSig	
PNPLA6	737.001765975	-0.111894410476	1.0	NC	
PNPLA4	769.859906893	0.669425788233	1.0	NC	
PNPLA8	334.429791587	0.214352382426	1.0	NC	['PNPLA8_exon_chr7:108110866_PAS-2', 'PNPLA8_exon_chr7:108110866_PAS-3', 'PNPLA8_exon_chr7:108110866_PAS-4']	[70.47777873327, 162.655152873684, 39.391530854679]	[0.049515405941367024, -0.31464784405123208, 0.22224614556297773]	[0.813430779983352, 0.999424403635667, 0.250476574686361]	NC	NotSig	
CLUH	1475.5283103	0.360130213277	1.0	NC	
GFOD2	116.157244604	-0.0890558575395	1.0	NC	
GFOD1	128.086307092	-1.62290586334	0.910153772068	NC	['GFOD1_exon_chr6:13363587', 'GFOD1_exon_chr6:13469502']	[31.1467123135289, 96.6077024675286]	[1.0, -1.0]	[0.257292871337966, 'NA']	NC	NotSig	
FOS	1220.40527216	-0.496779051717	1.0	NC	
HOMEZ	198.873046238	0.938213994409	1.0	NC	['HOMEZ_exon_chr14:23742844_PAS-1', 'HOMEZ_exon_chr14:23742844_PAS-2']	[7.47540097005465, 134.644166796586]	[-0.010307059287798861, 0.010307059287798848]	[0.633950563046595, 0.409135303753266]	NC	NotSig	
KATNAL1	922.315352099	1.13492227256	1.0	NC	['KATNAL1_exon_chr13:30776767_PAS-1', 'KATNAL1_exon_chr13:30776767_PAS-3', 'KATNAL1_exon_chr13:30776767_PAS-6']	[376.153074885395, 240.55961996331, 243.820559818745]	[-0.55238045049965967, 0.38317058175855007, 0.16452918359660995]	[0.930675428723615, 'NA', 'NA']	NC	NotSig	
KATNAL2	66.9639858984	9.74156789788	0.0525961345845	UP	
ATG10	29.2695356801	8.54760112089	1.0	NC	
ATG12	1133.43214071	1.63961888493	0.130920921108	NC	['ATG12_exon_chr5:115163894_PAS-2', 'ATG12_exon_chr5:115163894_PAS-3', 'ATG12_exon_chr5:115163894_PAS-5', 'ATG12_exon_chr5:115163894_PAS-7', 'ATG12_exon_chr5:115163894_PAS-8']	[84.9226834039559, 86.4750424796043, 169.942479108697, 79.3828003851229, 667.679449157181]	[0.089300502834565545, -0.23277824878192746, -0.19201050889198762, -0.18231052202680659, 0.50951949729757351]	[0.404040236958221, 0.649143686696184, 0.978964424707426, 'NA', 0.0169504032392506]	PAS#:5-only_UP	APA_Shortening	
ATG13	529.122003335	0.599692414517	1.0	NC	['ATG13_exon_chr11:46693805_PAS-1', 'ATG13_exon_chr11:46693805_PAS-2', 'ATG13_exon_chr11:46693805_PAS-4']	[36.6893660692318, 155.726441557771, 321.493173742878]	[0.11709203448956523, -0.054786768266885222, -0.064187774815759657]	['NA', 'NA', 0.877129595542464]	NC	NotSig	
ATG14	531.887871721	0.0060023598488	1.0	NC	['ATG14_exon_chr14:55833109_PAS-1', 'ATG14_exon_chr14:55833109_PAS-2', 'ATG14_exon_chr14:55833109_PAS-3']	[352.981410848454, 106.604160618328, 54.0231582337843]	[-0.61904833657405578, 0.41084622948483995, 0.2082021070892158]	[0.705372962712598, 0.170379784761173, 0.238054807149781]	NC	NotSig	
KIAA0753	132.610869515	1.02247560916	0.9864608464	NC	
ARHGEF25	227.446860464	-1.90869309977	1.0	NC	
SFPQ	2349.98293706	0.5409220619	0.502490589604	NC	['SFPQ_exon_chr1:35641979', 'SFPQ_exon_chr1:35648537']	[500.578312449828, 1768.68196701926]	[0.024850299643195017, -0.024850299643195073]	[1.0, 1.0]	NC	NotSig	['SFPQ_exon_chr1:35648537_PAS-1', 'SFPQ_exon_chr1:35648537_PAS-3']	[861.093854559699, 817.19057492127]	[-0.49131064571612043, 0.43501049034091699]	[0.457411067335844, 0.420931032196734]	NC	NotSig	
SAFB2	1062.65746161	1.38744696499	1.0	NC	['SAFB2_exon_chr19:5587010_PAS-1', 'SAFB2_exon_chr19:5587010_PAS-2']	[293.56690379445, 739.582190945925]	[-0.086470656166975579, 0.086470656166975579]	[0.726665403667087, 0.627831438392394]	NC	NotSig	
PWWP3A	645.373112786	-0.217438625809	1.0	NC	['PWWP3A_exon_chr19:1376518_PAS-1', 'PWWP3A_exon_chr19:1376518_PAS-2']	[156.097171548123, 476.812035399378]	[-0.23887419957581355, 0.23887419957581357]	[0.601938683383473, 0.904776318867685]	NC	NotSig	
COL12A1	286.366371986	-0.460197627289	1.0	NC	['COL12A1_exon_chr6:75794042_PAS-1', 'COL12A1_exon_chr6:75794042_PAS-2']	[122.502336019774, 113.940001487194]	[0.12783817172910306, -0.17119199243119859]	[0.962401814841099, 0.888520661185988]	NC	NotSig	
ARAP2	75.7287131851	-2.99549768724078	NA	NC	
SEC14L2	179.093244281	-2.22314950872	1.0	NC	['SEC14L2_exon_chr22:30818266_PAS-1', 'SEC14L2_exon_chr22:30818266_PAS-2']	[69.6341867013869, 105.14416847162]	[-0.080101812371976777, 0.080101812371976888]	[0.587832744234586, 0.57113609088686]	NC	NotSig	
SEC14L1	528.866987523	0.407539308752	1.0	NC	['SEC14L1_exon_chr17:75210000_PAS-1', 'SEC14L1_exon_chr17:75210000_PAS-2']	[210.450492986801, 268.734532347314]	[0.56978368163923321, -0.56978368163923332]	[0.412863891639745, 0.548927707334291]	NC	NotSig	
LOC100128076	7.78814901063	-6.55737106318	1.0	NC	
SEC14L5	6.32794259648	-1.62907691791	1.0	NC	
SEC14L4	3.44652936881	5.45866548624	1.0	NC	
LYRM4-AS1	15.1493103123	-21.6409276194695	NA	NC	
C1orf43	3074.16467181	0.413601592452	0.704842402325	NC	['C1orf43_exon_chr1:154179177', 'C1orf43_exon_chr1:154183937']	[2502.85924985796, 482.570483742725]	[-0.26448697451854364, 0.26448697451854364]	[1.0, 0.175962017562121]	NC	NotSig	['C1orf43_exon_chr1:154179177_PAS-1', 'C1orf43_exon_chr1:154179177_PAS-2']	[2149.2092076427, 282.572254862108]	[-0.24836276394915646, 0.2319988351271888]	[0.700447554703295, 'NA']	NC	NotSig	['C1orf43_exon_chr1:154183937_PAS-1', 'C1orf43_exon_chr1:154183937_PAS-2', 'C1orf43_exon_chr1:154183937_PAS-3']	[283.374239393026, 28.5800389922651, 173.15751431996]	[-0.039277641678905351, -0.32313911293288228, 0.36241675461178763]	[0.243494339496832, 0.754200862667701, 0.000317970409730262]	PAS#:3-only_UP	APA_Shortening	
UPF1	1321.91804345	0.447972353939	1.0	NC	['UPF1_exon_chr19:18977330_PAS-1', 'UPF1_exon_chr19:18977330_PAS-2']	[221.145943222889, 1074.53616719226]	[0.15783687791213957, -0.15783687791213963]	[0.639025764077985, 0.859836661244287]	NC	NotSig	
UPF2	633.380547315	-1.29467421072	1.0	NC	
SNED1	67.9314825998	4.09121416660875	NA	NC	
LHX4-AS1	43.1335616852	-8.05980558774032	NA	NC	
CARNMT1	288.211230186	-2.41474238319	1.0	NC	
PHTF2	1603.26141632	-0.0461446781918	1.0	NC	['PHTF2_exon_chr7:77569347', 'PHTF2_exon_chr7:77584175']	[386.484443496427, 1168.9556644517]	[-0.33392185135729135, 0.29918872858287748]	['NA', 0.729734299366768]	NC	NotSig	['PHTF2_exon_chr7:77569347_PAS-1', 'PHTF2_exon_chr7:77569347_PAS-2']	[38.5584160257128, 345.806513034961]	[0.71442654179029985, -0.71442654179029996]	[0.174984267073753, 'NA']	NC	NotSig	
PHTF1	788.182615852	0.407377461175	1.0	NC	['PHTF1_exon_chr1:114239827', 'PHTF1_exon_chr1:114269040']	[160.631970073066, 152.152757954331]	[0.62774100259632903, -0.62774100259632915]	[1.0, 'NA']	NC	NotSig	
RBM8A	4437.72688583	0.470330252359	0.584385977637	NC	
LOC148709	12.7521586646	7.34815532084621	NA	NC	
CASK	549.657061597	-1.0597616124	1.0	NC	['CASK_exon_chrX:41374189_PAS-1', 'CASK_exon_chrX:41374189_PAS-2', 'CASK_exon_chrX:41374189_PAS-3', 'CASK_exon_chrX:41374189_PAS-4', 'CASK_exon_chrX:41374189_PAS-6']	[44.2421429484383, 100.477147794501, 93.1048281647955, 219.011788117611, 32.0239867661548]	[0.19763189245303478, -0.28062615211449726, 0.071384780507947554, -0.33576496934686983, 0.21109542139811124]	[0.734522090462541, 'NA', 'NA', 0.563866670626857, 0.248973434787075]	NC	NotSig	
MKX-AS1	3.18096336837	-4.25270441088	1.0	NC	
LINC00115	72.0266748577	-4.39404782223785	NA	NC	
WBP1L	217.225081057	0.973333122133	1.0	NC	
AGPAT2	3667.21995935	0.19860986452	0.817719128001	NC	
VCPIP1	120.552764166	-0.252355987228	1.0	NC	['VCPIP1_exon_chr8:67542488_PAS-1', 'VCPIP1_exon_chr8:67542488_PAS-2', 'VCPIP1_exon_chr8:67542488_PAS-3', 'VCPIP1_exon_chr8:67542488_PAS-4']	[78.1792817311378, 9.4663906351229, 15.6080553028635, 12.3043387825768]	[-0.57469439422449353, 0.069100728894669589, 0.2757295395636854, 0.22986412576613841]	['NA', 0.883293182340182, 0.407293079013456, 0.324769500080062]	NC	NotSig	
PDCD4-AS1	120.138962383	-1.01349393238	0.95931159121	NC	
ZNF253	23.9874989527	-22.2648021774583	NA	NC	
GPR87	2.18150068496	-4.72729000103	1.0	NC	
FOXP4-AS1	4.96897378242	-5.91162704136	1.0	NC	
THRAP3	1547.59374975	0.385905336049	1.0	NC	
COMT	653.506797951	-0.215755906236	1.0	NC	['COMT_exon_chr22:19956059_PAS-2', 'COMT_exon_chr22:19956059_PAS-4']	[450.339182044799, 163.160645257621]	[-0.46686484964793284, 0.48983556687735025]	[0.600257064245091, 'NA']	NC	NotSig	
WBP11	754.180825365	0.13268520684	1.0	NC	['WBP11_exon_chr12:14939412_PAS-1', 'WBP11_exon_chr12:14939412_PAS-3']	[569.917427654784, 158.521072612377]	[-0.22708485126445899, 0.21228464894323101]	[0.867836591784411, 0.553254871862503]	NC	NotSig	
ZC3HAV1L	57.3687319722	8.55272408438	0.0314561523605	UP	['ZC3HAV1L_exon_chr7:138710452_PAS-1', 'ZC3HAV1L_exon_chr7:138710452_PAS-2']	[28.1728511342553, 27.9299222580834]	[-0.49917002782061792, 0.49917002782061787]	[0.297070789020102, 'NA']	NC	NotSig	
UAP1L1	692.236261183	-2.29839691969	1.0	NC	
ADAM23	466.629139803	-2.03506596686	1.0	NC	['ADAM23_exon_chr2:207482303_PAS-2', 'ADAM23_exon_chr2:207482303_PAS-3', 'ADAM23_exon_chr2:207482303_PAS-4', 'ADAM23_exon_chr2:207482303_PAS-5']	[48.1928022892199, 112.660553132336, 141.588633974977, 53.5049449634212]	[-0.050651751003638862, -0.40943910233330305, 0.55752545464799486, -0.10746454144911126]	['NA', 0.10056102879912, 'NA', 'NA']	NC	NotSig	
ADAM22	79.072372912	0.736796912579	0.990009376385	NC	['ADAM22_exon_chr7:87825786_PAS-1', 'ADAM22_exon_chr7:87825786_PAS-2', 'ADAM22_exon_chr7:87825786_PAS-3']	[40.1407551445025, 6.72441757538976, 28.3773419456805]	[0.85436501069345472, 0.14312404121505304, -0.9974890519085079]	[0.231676894372266, 0.395882943092612, 0.312786178700047]	NC	NotSig	
GLCE	383.306740144	1.4760110277	1.0	NC	['GLCE_exon_chr15:69488754', 'GLCE_exon_chr15:69560559']	[291.895450187292, 91.7174214928522]	[0.76774895344949623, -0.76774895344949623]	['NA', 0.500098359718743]	NC	NotSig	
TARDBP	3544.07905037	-0.337800651309	0.811974813356	NC	
IL18	1330.12023094	1.39461160728	1.0	NC	
AIF1L	568.000647732	-2.4135562306	0.66841372332	NC	['AIF1L_exon_chr9:133995622_PAS-2', 'AIF1L_exon_chr9:133995622_PAS-3', 'AIF1L_exon_chr9:133995622_PAS-4', 'AIF1L_exon_chr9:133995622_PAS-5']	[58.5196830653743, 260.450362291685, 45.3757716003256, 181.470164689997]	[-0.12666470761638773, -0.22246385186655376, -0.038513984084672832, 0.36670598378002711]	['NA', 0.42760395099394, 'NA', 0.692982160005575]	NC	NotSig	
GSTM1	75.8457997127	-1.94061500946	0.862985351841	NC	
PCOLCE2	129.623898423	2.88482856555	0.592921793697	NC	
GSTM3	13792.9009413	-0.311249774518	0.533299153378	NC	
GSTM4	986.21913955	-1.29224285369	0.947133318242	NC	['GSTM4_exon_chr1:110203787', 'GSTM4_exon_chr1:110207633']	[886.349179617275, 93.5533885760546]	[0.09668875047546488, -0.096688750475464921]	[0.493279719400566, 0.438672832824633]	NC	NotSig	
IL15	49.8665286543	2.14716595129	0.886714728318	NC	['IL15_exon_chr4:142653891_PAS-1', 'IL15_exon_chr4:142653891_PAS-2']	[34.7800727141324, 13.5874226336191]	[0.81794516201699352, -0.81794516201699352]	['NA', 0.924268493686838]	NC	NotSig	
CARD10	100.525678838	2.80061418446	0.691533057663	NC	
MED13L	203.936788994	-0.139190648875064	NA	NC	['MED13L_exon_chr12:116396381_PAS-1', 'MED13L_exon_chr12:116396381_PAS-3']	[4.21387072242266, 51.7640195445894]	[-0.94075218334754762, 0.92806164916529688]	[0.719231280230628, 0.241286176330383]	NC	NotSig	
PALLD	792.462921486	0.256924564782	1.0	NC	['PALLD_exon_chr4:169847364_PAS-1', 'PALLD_exon_chr4:169847364_PAS-4']	[112.906127750151, 617.146157859776]	[0.042530192270938738, -0.15777630222472327]	[0.884645211293683, 0.997782269416884]	NC	NotSig	
TMSB15A	41.3336748266	-2.67467845763	0.77208827396	NC	
LOC101927124	20.8515026813	21.3869008216268	NA	NC	
RRM2	3550.36805385	-0.642885389781	0.497621732039	NC	['RRM2_exon_chr2:10269361_PAS-3', 'RRM2_exon_chr2:10269361_PAS-4', 'RRM2_exon_chr2:10269361_PAS-8', 'RRM2_exon_chr2:10269361_PAS-9']	[1389.26136533741, 691.240229185132, 376.041122043451, 939.470810226346]	[0.15328692286727053, 0.17269894407204969, -0.16431687321077629, -0.22683579089808556]	[0.937345770380184, 0.81874783283157, 0.115854535706436, 0.395882943092612]	NC	NotSig	
EFHD2	1990.93505777	-0.0319085260068	0.93894526856	NC	['EFHD2_exon_chr1:15755089_PAS-1', 'EFHD2_exon_chr1:15755089_PAS-2', 'EFHD2_exon_chr1:15755089_PAS-3']	[1093.25152471344, 740.661956495749, 125.809550885814]	[0.071711424166396753, -0.05730864539267011, -0.014402778773726664]	[0.854591003700177, 0.899971005732456, 0.936589531769557]	NC	NotSig	
COLGALT1	8291.02437158	-0.875876189672	0.0620030479131	DOWN	
ETFBKMT	19.7665032858	7.00792377045	1.0	NC	['ETFBKMT_exon_chr12:31820581_PAS-1', 'ETFBKMT_exon_chr12:31820581_PAS-2']	[9.68480449964457, 10.0645657186296]	[-0.51356288661446881, 0.51356288661446881]	[0.397609920112349, 0.395882943092612]	NC	NotSig	
HOXC13-AS	39.5335167769	0.515704554385843	NA	NC	
TTF1	260.526304129	3.07401210387	0.852884587558	NC	['TTF1_exon_chr9:135250935_PAS-1', 'TTF1_exon_chr9:135250935_PAS-2']	[29.7758949331567, 108.436596571585]	[0.25492754944414686, -0.25492754944414675]	[0.356308678798382, 0.680602027045099]	NC	NotSig	
ANXA11	3143.76412314	0.64316774845	0.524836269944	NC	['ANXA11_exon_chr10:81914880_PAS-3', 'ANXA11_exon_chr10:81914880_PAS-4']	[305.862798790997, 2730.63816010855]	[0.13827254948217496, -0.13475190849012575]	[0.395882943092612, 0.511857578915841]	NC	NotSig	
KRCC1	59.2743146482	-2.36787936864	0.760330672775	NC	
RBMS1	562.416057072	0.305688941625	1.0	NC	['RBMS1_exon_chr2:161128662_PAS-1', 'RBMS1_exon_chr2:161128662_PAS-3']	[444.779908090355, 42.2518241810923]	[-0.18496228086339173, 0.11005014946285233]	[0.910038328954513, 0.56520863397113]	NC	NotSig	
GNAZ	455.461105574	-1.36675748942	1.0	NC	['GNAZ_exon_chr22:23465274_PAS-1', 'GNAZ_exon_chr22:23465274_PAS-2']	[28.0860851187017, 390.18788829791]	[0.0090758053802402899, -0.0090758053802403316]	[0.788441272489197, 0.552687261431538]	NC	NotSig	
RBMS3	105.384399892	-1.71614856540928	NA	NC	['RBMS3_exon_chr3:30045347_PAS-1', 'RBMS3_exon_chr3:30045347_PAS-2']	[16.0527617922899, 23.7085304436634]	[-1.0, 1.0]	['NA', 0.30064266924958]	NC	NotSig	
AEBP2	553.640166697	-2.17284804838	1.0	NC	['AEBP2_exon_chr12:19671609_PAS-3', 'AEBP2_exon_chr12:19671609_PAS-5']	[388.947413559494, 25.5085797977272]	[-0.23401534074504171, -0.07327518714401729]	[0.463633582116237, 'NA']	NC	NotSig	
NOXA1	125.629577001	0.0249263637324	1.0	NC	
ALG5	621.080843656	0.0604583945654	1.0	NC	
RCHY1	26.4289353969	4.89895685547	1.0	NC	['RCHY1_exon_chr4:76404247_PAS-1', 'RCHY1_exon_chr4:76404247_PAS-2']	[5.1845963473089, 20.4733159953092]	[0.20859139571482982, -0.20859139571482976]	[0.397043990549502, 0.409135303753266]	NC	NotSig	
CBR4	116.454776433	0.886474148212736	NA	NC	['CBR4_exon_chr4:169908742_PAS-1', 'CBR4_exon_chr4:169908742_PAS-2']	[6.85704678192468, 105.214922961534]	[0.093471870119750763, -0.093471870119750666]	[0.395882943092612, 'NA']	NC	NotSig	
GDF1	198.586426662	-1.47412223155	1.0	NC	
CBR1	2714.66662119	-0.60226953194	0.651434634749	NC	
CBR3	245.998698484	-2.0719358165	1.0	NC	
EIF4E2	795.358359818	0.298198586088	1.0	NC	['EIF4E2_exon_chr2:233433655', 'EIF4E2_exon_chr2:233445614']	[536.449221764957, 256.050469244767]	[0.22867977266012585, -0.22867977266012585]	[1.0, 1.0]	NC	NotSig	['EIF4E2_exon_chr2:233445614_PAS-1', 'EIF4E2_exon_chr2:233445614_PAS-2', 'EIF4E2_exon_chr2:233445614_PAS-3', 'EIF4E2_exon_chr2:233445614_PAS-4']	[17.5607295634656, 14.7175638246188, 91.6191629172748, 123.965419785884]	[0.1861398753442052, 0.1560029431456193, -0.49947147707838979, 0.15732865858856526]	['NA', 'NA', 0.511857578915841, 0.955769745661585]	NC	NotSig	
NPIPB3	46.6117727189	1.125213517	0.9592829266	NC	
NPIPB5	45.2411893933	1.04923009055	0.993914830899	NC	
NPIPB4	46.4044483594	1.46321607842	0.913391774679	NC	
NPIPB6	3.21937457839	-5.28267356812	1.0	NC	
NPIPB9	4.30971543988	-5.7035364115	1.0	NC	
DSTNP2	228.686381476	-1.41939424108	1.0	NC	['DSTNP2_exon_chr12:6993846_PAS-1', 'DSTNP2_exon_chr12:6993846_PAS-2']	[13.4155223549851, 204.733898024491]	[-0.085071892969194346, 0.085071892969194374]	['NA', 0.755642122189845]	NC	NotSig	
CPT1A	1176.45861681	0.667551105911	1.0	NC	['CPT1A_exon_chr11:68522351_PAS-1', 'CPT1A_exon_chr11:68522351_PAS-3']	[481.36225430786, 340.195376085856]	[-0.75855363291694167, 0.70437658986678031]	[0.418703719904773, 6.40796423855703e-06]	PAS#:2-only_UP	APA_Shortening	
LOC399975	48.7201819642	-23.2268134851907	NA	NC	
CPT1C	517.242727128	-1.38530761597	0.970293552009	NC	
ANXA2	30225.9575528	0.178173089003	0.830772704067	NC	
TPST2	239.394569299	-2.35459804038	1.0	NC	['TPST2_exon_chr22:26917964_PAS-1', 'TPST2_exon_chr22:26917964_PAS-2']	[204.082408167343, 15.0145524781547]	[-0.62386438104332675, 0.62386438104332698]	[0.246955849159079, 'NA']	NC	NotSig	
ANXA4	2260.22416088	-0.0788336987876	0.927931034123	NC	['ANXA4_exon_chr2:70052588_PAS-1', 'ANXA4_exon_chr2:70052588_PAS-2', 'ANXA4_exon_chr2:70052588_PAS-5']	[405.039882256846, 764.617752201109, 1006.12233185107]	[0.23542194928700333, -0.17488418096952929, -0.072276504770703576]	[0.399600643172357, 0.741246150033882, 0.867467300977227]	NC	NotSig	
ANXA7	1052.34872066	0.076709388543	1.0	NC	['ANXA7_exon_chr10:75134859_PAS-3', 'ANXA7_exon_chr10:75134859_PAS-4']	[508.381994318902, 500.849849753081]	[0.044457420290289817, -0.059247615815382904]	[0.947613123893311, 0.976399002125548]	NC	NotSig	
TPST1	52.0646229276	8.41225982834	0.103599404848	NC	['TPST1_exon_chr7:65824882_PAS-1', 'TPST1_exon_chr7:65824882_PAS-2']	[4.68286121692417, 42.5112808779337]	[0.099545743128547678, -0.099545743128547692]	[0.399563200874835, 0.24288244996071]	NC	NotSig	
ANXA9	85.8685632227	-2.70409540162699	NA	NC	['ANXA9_exon_chr1:150967736_PAS-1', 'ANXA9_exon_chr1:150967736_PAS-2']	[11.0893903874849, 71.7241243724331]	[1.0, -1.0]	['NA', 'NA']	NC	NotSig	
ANXA8	463.479551402	-1.55992936979	1.0	NC	['ANXA8_exon_chr10:47157984', 'ANXA8_exon_chr10:48270456']	[244.19356360331, 218.25346320253]	[-0.0075773392780993376, 0.0075773392780994486]	[0.630108089195816, 0.637750190381039]	NC	NotSig	
MEST	867.947803674	2.85078552623	1.0	NC	
MCM7	6877.31494875	-1.0980542317	0.00223740943085	DOWN	['MCM7_exon_chr7:99690351_PAS-1', 'MCM7_exon_chr7:99690351_PAS-2']	[348.14916705662, 6344.67292013668]	[-0.042335523356001839, 0.039232835017659062]	[0.395882943092612, 0.0317068686023951]	PAS#:2-only_Down	APA_Lengthening	
MCM6	2395.88614039	-0.868539348054	0.204480114987	NC	
MCM5	1982.95742861	-0.0127892664272	1.0	NC	
UBASH3B	326.731198565	1.11248033159	1.0	NC	['UBASH3B_exon_chr11:122680457_PAS-1', 'UBASH3B_exon_chr11:122680457_PAS-2', 'UBASH3B_exon_chr11:122680457_PAS-3', 'UBASH3B_exon_chr11:122680457_PAS-4', 'UBASH3B_exon_chr11:122680457_PAS-5']	[93.4297201370313, 34.6213284578346, 30.8845539021743, 56.5461348565496, 101.874926404607]	[0.42837315424950301, 0.10889802429060293, 0.072208627914699397, -0.23299963370981042, -0.37648017274499501]	[0.0770333646980302, 'NA', 'NA', 0.924332277893698, 0.94046773758104]	PAS#:1-only_UP	APA_Shortening	
DUSP19	145.777479452	-24.7183007932292	NA	NC	['DUSP19_exon_chr2:183960159_PAS-1', 'DUSP19_exon_chr2:183960159_PAS-2']	[81.4321258991754, 58.9698344735695]	[nan, nan]	['NA', 'NA']	NC	NotSig	
MCM2	2537.36525329	-0.531939920538	0.666477893921	NC	
N4BP2L2-IT2	0.848361377486	-3.37945406332	1.0	NC	
DUSP15	6.49221592666	4.63765349958	1.0	NC	
ZDHHC21	222.056190117	1.1339643362	1.0	NC	['ZDHHC21_exon_chr9:14611069_PAS-2', 'ZDHHC21_exon_chr9:14611069_PAS-3', 'ZDHHC21_exon_chr9:14611069_PAS-5', 'ZDHHC21_exon_chr9:14611069_PAS-6', 'ZDHHC21_exon_chr9:14611069_PAS-8']	[21.7139024336698, 42.7643837785427, 36.7784699699846, 72.8103044854981, 17.2560250032846]	[-0.10912034501024399, -0.64242449286172243, 0.24090730942251362, 0.48335849680649273, 0.11130560373302484]	['NA', 'NA', 'NA', 0.0588283929669774, 'NA']	PAS#:4-only_UP	APA_both	
ZDHHC23	109.943122829	-2.63836317449	0.651400190829	NC	['ZDHHC23_exon_chr3:113679899_PAS-1', 'ZDHHC23_exon_chr3:113679899_PAS-2']	[9.53296747730992, 99.4517958034749]	[0.64529583499377463, -0.64529583499377474]	[0.395882943092612, 0.395882943092612]	NC	NotSig	
DUSP11	410.144922011	-1.35885513517	1.0	NC	
MCM9	2.78433855783	3.34293835119	1.0	NC	
DUSP12	782.547838916	-1.57096263661	1.0	NC	
SQSTM1	8060.80378521	-0.246057586497	0.749016888327	NC	['SQSTM1_exon_chr5:179263436_PAS-4', 'SQSTM1_exon_chr5:179263436_PAS-5']	[6545.05829301527, 1016.59387276052]	[-0.096707489033903249, 0.083400348544449304]	[0.446887377807522, 0.638363220973891]	NC	NotSig	
EPC2	193.432516767	-1.64810282062	1.0	NC	
EPC1	117.328754587	0.250950079797568	NA	NC	['EPC1_exon_chr10:32556644_PAS-1', 'EPC1_exon_chr10:32556644_PAS-2']	[29.1050410976962, 81.965873618033]	[0.39084609084609129, -0.39084609084609145]	['NA', 'NA']	NC	NotSig	
HSPB11	1715.97323321	-0.229337891275	1.0	NC	
WNT9A	12.2732698265	4.24989190851	1.0	NC	
KLHL7-DT	7.00933410956	-6.40529086585	1.0	NC	
MED15P9	17.2489768471	6.81062573475	1.0	NC	
M6PR	1193.63282053	0.0876049333922	1.0	NC	['M6PR_exon_chr12:9092957_PAS-1', 'M6PR_exon_chr12:9092957_PAS-2', 'M6PR_exon_chr12:9092957_PAS-3']	[601.348325538457, 351.194217980255, 205.713924020881]	[0.25162174803405007, -0.29478204669236552, 0.043160298658315305]	[0.66896085733477, 0.553254871862503, 'NA']	NC	NotSig	
DPF2	1103.32301948	-0.393341560981	1.0	NC	
SBDSP1	120.450335229	2.68964346878	0.680181189062	NC	
SSX2	613.965708956	-0.541897568608	1.0	NC	['SSX2_exon_chrX:52725946', 'SSX2_exon_chrX:52789991']	[313.274010984348, 294.584967482724]	[-0.011730330827134483, -0.0088241821080232152]	[0.863502125085862, 0.869117014228447]	NC	NotSig	
ISL2	12.9441042817	7.36973184777	1.0	NC	
MRGBP	1244.96324534	1.6389240049	0.531992149792	NC	['MRGBP_exon_chr20:61430808_PAS-1', 'MRGBP_exon_chr20:61430808_PAS-2', 'MRGBP_exon_chr20:61430808_PAS-3']	[472.46447573586, 105.628348351667, 625.074246400839]	[0.46672885629911515, -0.054240008863792571, -0.39543767008930453]	[0.000427347150672895, 'NA', 0.630258512059968]	PAS#:1-only_UP	APA_Shortening	
PKMYT1	493.230908515	0.0106298700043	1.0	NC	
GCLC	1341.79455505	0.836585330361656	NA	NC	['GCLC_exon_chr6:53362140_PAS-1', 'GCLC_exon_chr6:53362140_PAS-2', 'GCLC_exon_chr6:53362140_PAS-3']	[214.639739638078, 419.0483675105, 305.309315614505]	[-0.31706287631257452, 0.27222519362712388, 0.0028805881507261155]	[0.818995279636988, 0.399502418413857, 'NA']	NC	NotSig	
SBF2-AS1	127.044692332	1.25082905760032	NA	NC	['SBF2-AS1_exon_chr11:9829395_PAS-1', 'SBF2-AS1_exon_chr11:9829395_PAS-2']	[63.4106113323575, 20.4038953023125]	[-0.41638225255972816, 0.41638225255972822]	['NA', 'NA']	NC	NotSig	
KIFAP3	103.231553218	-0.00496295949576	1.0	NC	
MROH6	752.646015799	1.03007601045	1.0	NC	
MROH1	326.307425122	2.69879419605	0.753529253458	NC	['MROH1_exon_chr8:145267897', 'MROH1_exon_chr8:145316558']	[65.2607249134653, 71.1377100631869]	[0.68380024855099875, -0.68380024855099864]	[0.175596524093121, 0.755174420556723]	NC	NotSig	
BRI3	4898.26781217	-0.690821049113	0.177533544422	NC	['BRI3_exon_chr7:97920423_PAS-1', 'BRI3_exon_chr7:97920423_PAS-2']	[309.077598364787, 4473.96411039772]	[0.12341562065464531, -0.12341562065464529]	[0.395882943092612, 0.194791499839374]	NC	NotSig	
ZNF140	122.84409108	-0.289320202356	1.0	NC	
ZNF143	96.7581469107	2.1865912603	0.803119996567	NC	['ZNF143_exon_chr11:9501019', 'ZNF143_exon_chr11:9549077']	[27.8348876949543, 68.2681688881891]	[0.35354820103369189, -0.35354820103369189]	['NA', 0.648981123076656]	NC	NotSig	['ZNF143_exon_chr11:9549077_PAS-1', 'ZNF143_exon_chr11:9549077_PAS-2', 'ZNF143_exon_chr11:9549077_PAS-3']	[19.8624266850326, 32.4018378966766, 14.2056404334599]	[0.39927436011348016, -0.39167498966724801, -0.0075993704462322398]	[0.31736937627742, 'NA', 0.819129679358426]	NC	NotSig	
ZNF142	110.382688323	1.81356709453	0.926570359992	NC	
BNC2-AS1	27.9640811909	8.48138757206	1.0	NC	
MBIP	144.866068053	0.0127539797245	1.0	NC	
ZNF146	392.664282697	1.69087631145	1.0	NC	
DTD1	162.268037981	-0.588382920002	1.0	NC	
ZNF148	450.693845479	0.699341147744	1.0	NC	['ZNF148_exon_chr3:124944513_PAS-1', 'ZNF148_exon_chr3:124944513_PAS-4', 'ZNF148_exon_chr3:124944513_PAS-5', 'ZNF148_exon_chr3:124944513_PAS-6', 'ZNF148_exon_chr3:124944513_PAS-7', 'ZNF148_exon_chr3:124944513_PAS-8']	[85.8515034280145, 21.3071666545722, 57.234570028794, 16.0554002256283, 75.5513112676035, 22.9125709542361]	[-0.13720574968798788, -0.1295465912539531, -0.13530423787841778, -0.097616093409668953, 0.21926052104971466, 0.17806193189239128]	[0.85843172552674, 'NA', 0.766791888567221, 'NA', 'NA', 'NA']	NC	NotSig	
CPT2	669.200456185	0.824583709366	1.0	NC	
DSC2	202.772920086	-0.162166321446	1.0	NC	['DSC2_exon_chr18:28645940_PAS-1', 'DSC2_exon_chr18:28645940_PAS-2', 'DSC2_exon_chr18:28645940_PAS-3', 'DSC2_exon_chr18:28645940_PAS-4', 'DSC2_exon_chr18:28645940_PAS-5', 'DSC2_exon_chr18:28645940_PAS-6', 'DSC2_exon_chr18:28645940_PAS-7']	[19.2139157154853, 32.2909619391459, 36.3835724838574, 39.3257887846757, 18.241499644645, 16.3365040357223, 34.8353616135519]	[-0.077123053502321376, -0.31144243176115222, 0.021041203764611521, -0.3792924878827183, 0.19625986689457395, 0.17576406381230555, 0.37479283867470092]	['NA', 'NA', 'NA', 'NA', 0.256100423859866, 0.344992531551322, 0.242131625590631]	NC	NotSig	
DDX31	460.693408093	-0.394065477701	1.0	NC	
LOC153684	59.1150548454	7.60681476237	0.0995936573617	UP	
COX8A	11486.8253452	-0.200850181713	0.704906778382	NC	
CNNM3-DT	17.5772997809	21.1492144061198	NA	NC	
PYGL	2454.24480565	-0.276612061513	0.95790171472	NC	
PYGM	1.18483057054	2.74679433117	1.0	NC	
PFAS	219.693850602	0.476205643944	1.0	NC	['PFAS_exon_chr17:8172272_PAS-2', 'PFAS_exon_chr17:8172272_PAS-3']	[83.9286989129603, 122.565428823204]	[-0.91007240736150175, 0.90157154677600715]	['NA', 0.359649921385251]	NC	NotSig	
DDX3X	3117.41008022	0.184052558061	0.9592829266	NC	['DDX3X_exon_chrX:41196944_PAS-1', 'DDX3X_exon_chrX:41196944_PAS-2']	[19.6341173550441, 48.4415544986237]	[nan, nan]	['NA', 0.242616231795725]	NC	NotSig	['DDX3X_exon_chrX:41206893_PAS-1', 'DDX3X_exon_chrX:41206893_PAS-2', 'DDX3X_exon_chrX:41206893_PAS-3']	[557.900708392653, 1995.21737978279, 439.906255830791]	[0.23575146092627819, -0.326391825518481, 0.090640364592202691]	[0.395882943092612, 0.49619861255005, 0.549062073794913]	NC	NotSig	
C20orf27	612.942343548	0.196635406158	1.0	NC	
VWA8	96.6578695567	-2.33247308181	0.668901115434	NC	['VWA8_exon_chr13:42140961', 'VWA8_exon_chr13:42293473']	[28.8408896971063, 33.6410173686606]	[0.36819344544121868, -0.36819344544121868]	[0.643012475204563, 'NA']	NC	NotSig	
SOD1	5784.83903541	0.190936394894	0.757927433494	NC	['SOD1_exon_chr21:33040784_PAS-2', 'SOD1_exon_chr21:33040784_PAS-5']	[4668.85887570003, 789.072034085548]	[0.10633726491256168, -0.082370329265960718]	[0.433764544297485, 0.705640993302314]	NC	NotSig	
VWA7	37.9584711007	8.92241390033683	NA	NC	
TMF1	618.897043999	-0.939546732898	1.0	NC	['TMF1_exon_chr3:69068978_PAS-1', 'TMF1_exon_chr3:69068978_PAS-2', 'TMF1_exon_chr3:69068978_PAS-5']	[317.463059097658, 75.2129354877313, 175.961402136519]	[-0.39375884233260566, 0.060697224303153455, 0.15870812000987566]	[0.705042748360476, 0.963966861205798, 0.962548252293109]	NC	NotSig	
RANGAP1	2105.07686964	-0.486243783119	0.651434634749	NC	['RANGAP1_exon_chr22:41640781_PAS-1', 'RANGAP1_exon_chr22:41640781_PAS-2']	[1874.74925674482, 197.829772439464]	[0.033215450913397504, -0.03321545091339749]	[0.705415995904367, 0.855369314519308]	NC	NotSig	
VWA1	85.9855825713	-3.56442802235	0.612425732673	NC	['VWA1_exon_chr1:1374461_PAS-1', 'VWA1_exon_chr1:1374461_PAS-2']	[56.0287920463173, 26.3723943730477]	[0.34751251498288205, -0.34751251498288199]	['NA', 'NA']	NC	NotSig	
LOC105376114	134.319216216	9.78232227903	0.0457937874706	UP	
BAMBI	407.728904665	-0.805196024848	1.0	NC	['BAMBI_exon_chr10:28970912_PAS-1', 'BAMBI_exon_chr10:28970912_PAS-2', 'BAMBI_exon_chr10:28970912_PAS-3']	[137.806343746914, 123.882458924354, 130.786899042453]	[0.066763527435170555, 0.072562262151590284, -0.13932578958676092]	[0.909118043774622, 0.943240719209513, 0.715202816649902]	NC	NotSig	
LSG1	308.670009833	-1.75102727172	1.0	NC	
KCNN1	229.132644798	0.534147520579	1.0	NC	['KCNN1_exon_chr19:18108961_PAS-1', 'KCNN1_exon_chr19:18108961_PAS-2']	[146.375849089913, 38.258981045485]	[-0.025397050978610003, 0.02539705097860992]	[0.957636223669, 0.922559996077372]	NC	NotSig	
ANKHD1-EIF4EBP3	531.388043956	0.788464652191	1.0	NC	
PMS1	29.8850308196	7.60879568300438	NA	NC	['PMS1_exon_chr2:190718965', 'PMS1_exon_chr2:190741998']	[7.28595844785945, 19.4573488123087]	[-0.73181818181818103, 0.73181818181818115]	[0.416493667631116, 'NA']	NC	NotSig	
PMS2	160.906867125	-0.52621928766	1.0	NC	['PMS2_exon_chr7:6010556_PAS-1', 'PMS2_exon_chr7:6010556_PAS-2', 'PMS2_exon_chr7:6010556_PAS-4']	[117.267443579554, 15.9053497562299, 15.8518136432559]	[-0.14788706135018337, -0.17451696495312466, 0.24702748692274723]	[0.853647431971797, 'NA', 'NA']	NC	NotSig	
TRAF3IP2-AS1	1.74785474092	-3.29994827019	1.0	NC	
HNRNPLL	742.75959035	-0.709914281025	1.0	NC	['HNRNPLL_exon_chr2:38790328_PAS-1', 'HNRNPLL_exon_chr2:38790328_PAS-2', 'HNRNPLL_exon_chr2:38790328_PAS-3']	[193.986922827261, 221.813488559495, 223.428792890487]	[-0.49993654862960052, 0.4980159233114409, 0.0019206253181594524]	[0.00163271855414702, 0.57113609088686, 0.915765136854918]	PAS#:1-only_Down	APA_Shortening	
PRKG1-AS1	3.90476536937	-0.350422103096	1.0	NC	
LOC102723769	10.8407498115	0.772083618928	1.0	NC	
LOC646030	0.828505365747	0.729114135505	1.0	NC	
PKIG	342.255877431	1.4819256644	1.0	NC	
MST1R	582.558031993	1.70340791957	1.0	NC	
PKIA	103.122959405	0.22879784291	1.0	NC	['PKIA_exon_chr8:79513977_PAS-1', 'PKIA_exon_chr8:79513977_PAS-2', 'PKIA_exon_chr8:79513977_PAS-3']	[30.9121953875731, 38.9372495930915, 26.6050291954431]	[0.55938034643041223, 0.081484190750919117, -0.6408645371813313]	[0.212460372509083, 'NA', 'NA']	NC	NotSig	
ZADH2	103.98992204	3.68400608769	0.535198168507	NC	['ZADH2_exon_chr18:72907065_PAS-1', 'ZADH2_exon_chr18:72907065_PAS-2', 'ZADH2_exon_chr18:72907065_PAS-5', 'ZADH2_exon_chr18:72907065_PAS-7']	[19.1435808139203, 54.0487253406617, 5.43996745120941, 10.7354736729907]	[0.18154465238711737, 0.52462927540367432, 0.058048984424161863, 0.11455644718809649]	['NA', 0.280698595742192, 0.395882943092612, 'NA']	NC	NotSig	
BRMS1	1417.46205198	0.0573488263329	1.0	NC	
GPALPP1	205.836271094	-0.853526998577	1.0	NC	
GRIP2	24.610743604	-2.20849974362246	NA	NC	
SLC19A2	639.961668568	-2.74469344464	0.862985351841	NC	
SLC19A3	57.9417887397	-2.06184482836331	NA	NC	
SLC19A1	1009.23143811	0.0608728750419	1.0	NC	['SLC19A1_exon_chr21:46932479_PAS-1', 'SLC19A1_exon_chr21:46932479_PAS-2', 'SLC19A1_exon_chr21:46932479_PAS-3', 'SLC19A1_exon_chr21:46932479_PAS-4', 'SLC19A1_exon_chr21:46932479_PAS-5']	[54.1207397568631, 39.5738902317541, 39.7761668994357, 496.319278457663, 41.781445250654]	[-0.11569170823372138, -0.064046655452330223, -0.082722329179421766, 0.13065154305412785, 0.11028272273095638]	['NA', 'NA', 'NA', 0.551167562246514, 0.845643139751197]	NC	NotSig	
NIT2	876.645822274	-0.238742037944	1.0	NC	
NIT1	430.454322894	-0.235716462915	1.0	NC	['NIT1_exon_chr1:161090289_PAS-1', 'NIT1_exon_chr1:161090289_PAS-2']	[387.257030056793, 21.9742031638373]	[-0.017620110693210234, 0.017620110693210123]	[0.930061204490911, 'NA']	NC	NotSig	
VDR	82.9889164401	-2.57992997065761	NA	NC	
CCDC61	39.3201623528	-1.0970034759421	NA	NC	
FOXK2	1829.42958266	0.364020177908	1.0	NC	['FOXK2_exon_chr17:80559179_PAS-1', 'FOXK2_exon_chr17:80559179_PAS-4']	[1018.02271339683, 353.790759390155]	[0.29751921900374256, -0.29251319200108616]	[0.675758842095936, 0.474165126723886]	NC	NotSig	
FOXK1	951.19827511	0.457810057879	1.0	NC	['FOXK1_exon_chr7:4801815_PAS-1', 'FOXK1_exon_chr7:4801815_PAS-3']	[337.462042306655, 514.217422324495]	[0.31361065305040198, -0.32067520364651764]	[0.409490978628521, 0.978171667381714]	NC	NotSig	
HCFC1R1	3086.00613807	0.0418477825993	0.932992015162	NC	
TYSND1	637.562839919	0.78066450112	1.0	NC	['TYSND1_exon_chr10:71897737_PAS-1', 'TYSND1_exon_chr10:71897737_PAS-2']	[76.7216894944712, 558.697244231998]	[0.18728992949880896, -0.18728992949880885]	['NA', 0.751213015156761]	NC	NotSig	
CCDC69	128.304938099	-1.63539047685	0.850187124298	NC	['CCDC69_exon_chr5:150560613_PAS-1', 'CCDC69_exon_chr5:150560613_PAS-2']	[65.4360339869945, 55.7149000249193]	[0.50881915860598759, -0.5088191586059877]	[0.935478650654961, 'NA']	NC	NotSig	
INO80	114.964616218	1.36670650522258	NA	NC	
CTNNBL1	1289.5654575	1.58932850623	0.766169865266	NC	
VCPKMT	35.6989893929	1.0344880806399	NA	NC	['VCPKMT_exon_chr14:50575350_PAS-1', 'VCPKMT_exon_chr14:50575350_PAS-2']	[23.1675882347085, 10.7361826567215]	[0.9437614015247765, -0.9689546514194689]	[0.388315684108161, 'NA']	NC	NotSig	
EP400	314.319285863	-1.76733259829	0.986769578079	NC	['EP400_exon_chr12:132561946_PAS-1', 'EP400_exon_chr12:132561946_PAS-3']	[133.92013116482, 78.1261330884119]	[0.20560296394087019, -0.42053456713067794]	['NA', 0.0562458216287508]	PAS#:2-only_Down	APA_Shortening	
LOC105371855	39.5184770345	-3.64622715949978	NA	NC	
MIS12	82.4998901721	-1.80755752984975	NA	NC	
TMEM115	821.0704546	-1.15634201034	1.0	NC	
TMEM116	232.255122688	-0.932617988155	1.0	NC	
TMEM117	19.6942735122	1.80153000151285	NA	NC	
LOC101928069	46.6946671523	-2.96500661123	0.723041373033	NC	
KANSL1L	26.2753854956	3.71026138165343	NA	NC	
LINC02453	6.54204516893	-6.30569997347	1.0	NC	
MED12L	75.7653915605	0.650138571303	1.0	NC	['MED12L_exon_chr3:151150540_PAS-1', 'MED12L_exon_chr3:151150540_PAS-2']	[42.9676443388189, 29.879054486911]	[-0.65602590789806192, 0.65602590789806181]	['NA', 'NA']	NC	NotSig	
SLC35A4	1166.49745583	1.05359210615	0.886183587122	NC	
SLC35A5	64.529176384	2.79034323032	0.791099217118	NC	
SLC35A1	186.921886705	-0.638676253471154	NA	NC	['SLC35A1_exon_chr6:88221117_PAS-1', 'SLC35A1_exon_chr6:88221117_PAS-2', 'SLC35A1_exon_chr6:88221117_PAS-3']	[30.0742616453581, 24.1979488426978, 123.242037354543]	[0.42377600712687097, 0.33829261151959794, -0.77481528338676231]	['NA', 'NA', 0.576949561647509]	NC	NotSig	
SLC35A2	1304.6529702	-0.84060803827	0.920932637286	NC	
SLC35A3	511.314420444	-0.249727394062	1.0	NC	['SLC35A3_exon_chr1:100487942_PAS-4', 'SLC35A3_exon_chr1:100487942_PAS-6']	[91.6398356856835, 228.803551122258]	[-0.18382921979560884, 0.20991057722462325]	[0.753638377134772, 0.977104117244838]	NC	NotSig	
ANKRD18B	6.55689754022	6.39118476748	1.0	NC	
MPDZ	119.999992307	2.5538507974	0.749016888327	NC	
CHN1	320.30257949	4.09284398621	1.0	NC	['CHN1_exon_chr2:175664042_PAS-1', 'CHN1_exon_chr2:175664042_PAS-2']	[34.0195592334472, 281.874592136814]	[-0.93441280158889617, 0.90668773930184476]	['NA', 0.0690465859688465]	PAS#:2-only_UP	APA_Shortening	
NXF1	268.014985429	-0.314098770052	1.0	NC	['NXF1_exon_chr11:62559598_PAS-1', 'NXF1_exon_chr11:62559598_PAS-2']	[165.670671943783, 91.9989038214195]	[0.066089238567837993, -0.066089238567837882]	[0.973716184421814, 0.909277985019263]	NC	NotSig	
SH2D6	37.1611001007	5.92808886924	1.0	NC	
BORCS6	1004.78445959	-0.592206351958	1.0	NC	
FAF1	969.800261164	1.35857934194	0.909058347868	NC	
FAF2	518.968707582	-0.00775216772181	1.0	NC	['FAF2_exon_chr5:175933769_PAS-2', 'FAF2_exon_chr5:175933769_PAS-3']	[100.27658523592, 344.610065865495]	[-0.064154884994243933, 0.042488141564572257]	[0.984772286222232, 0.90549006214874]	NC	NotSig	
ASIC1	723.268579152	-0.309343235425	1.0	NC	['ASIC1_exon_chr12:50475328_PAS-1', 'ASIC1_exon_chr12:50475328_PAS-2', 'ASIC1_exon_chr12:50475328_PAS-3', 'ASIC1_exon_chr12:50475328_PAS-4']	[41.9695138110946, 88.2711911388002, 212.067439323898, 340.142827799592]	[0.14426965781406514, 0.30343107136657343, -0.051913021868989828, -0.3957877073116487]	[0.226132244227337, 'NA', 0.804486990918658, 0.458651534948351]	NC	NotSig	
PGM1	2656.03172441	-1.17018729295	0.0286527528505	DOWN	
PGM2	378.377039397	-0.265939186767	1.0	NC	['PGM2_exon_chr4:37863131_PAS-1', 'PGM2_exon_chr4:37863131_PAS-2']	[40.6405455611633, 253.108847770477]	[0.33606226317045856, -0.27263376447748]	['NA', 0.76293424859242]	NC	NotSig	
PGM3	529.598409982	0.8781356796	1.0	NC	['PGM3_exon_chr6:83874593_PAS-2', 'PGM3_exon_chr6:83874593_PAS-3', 'PGM3_exon_chr6:83874593_PAS-4', 'PGM3_exon_chr6:83874593_PAS-6', 'PGM3_exon_chr6:83874593_PAS-8']	[114.362825179578, 29.6023726926992, 119.531572326532, 136.677581968236, 45.4460880244694]	[0.36712700228620537, 0.096828553588535357, -0.24661893067036816, -0.23536443621664438, 0.14726608081946166]	[0.138589370579104, 'NA', 0.928023828099251, 0.963252606700221, 0.234991187789333]	NC	NotSig	
IFI6	507.691420773	0.654212249462	1.0	NC	
ABCB10	405.135401852	-0.169925491174	1.0	NC	
APLN	52.2393607491	0.658458295112	1.0	NC	
DBP	170.269835241	1.37860197707	1.0	NC	['DBP_exon_chr19:49133817_PAS-1', 'DBP_exon_chr19:49133817_PAS-2']	[61.1090785920628, 104.50853637756]	[0.25136320619421482, -0.25136320619421493]	['NA', 0.853127361170522]	NC	NotSig	
SART3	322.143017249	-0.311888685297	1.0	NC	['SART3_exon_chr12:108915991_PAS-2', 'SART3_exon_chr12:108915991_PAS-3', 'SART3_exon_chr12:108915991_PAS-4']	[42.0140926552762, 16.2156163082547, 246.036417051719]	[-0.012375863566877032, 0.096515945927620403, -0.066554334718583297]	[0.948197643964645, 0.511857578915841, 0.882021092187627]	NC	NotSig	
CYHR1	1488.12950201	-0.740462440516	0.943229942013	NC	['CYHR1_exon_chr8:145674965', 'CYHR1_exon_chr8:145689200']	[348.545688887473, 624.687056972018]	[0.25996448864495847, -0.25996448864495847]	[0.916794247610003, 0.618594966422169]	NC	NotSig	['CYHR1_exon_chr8:145674965_PAS-1', 'CYHR1_exon_chr8:145674965_PAS-2']	[122.499882270606, 218.414954296229]	[-0.30095478555764288, 0.30095478555764288]	['NA', 0.979480555711363]	NC	NotSig	
SBK1	497.04927708	-4.15279045459	0.163479772531	NC	
APLF	277.820931864	6.53904454109	0.13790197418	NC	['APLF_exon_chr2:68804952_PAS-1', 'APLF_exon_chr2:68804952_PAS-2']	[13.4488351507795, 2.63723943730477]	[1.0, -1.0]	['NA', 0.443053105517052]	NC	NotSig	
SLC25A40	663.511984481	1.73284560138	1.0	NC	['SLC25A40_exon_chr7:87462883_PAS-1', 'SLC25A40_exon_chr7:87462883_PAS-7', 'SLC25A40_exon_chr7:87462883_PAS-9']	[144.779927823928, 45.7030279354162, 399.375408138731]	[-0.66998514184924951, 0.089164947970983427, 0.77684647263482198]	[0.640661842667329, 'NA', 7.23087607567489e-07]	PAS#:3-only_UP	APA_Shortening	
TCEANC2	365.916219019	0.982942109409	1.0	NC	['TCEANC2_exon_chr1:54561958_PAS-1', 'TCEANC2_exon_chr1:54561958_PAS-2', 'TCEANC2_exon_chr1:54561958_PAS-3']	[6.36601590349894, 3.2359357084831, 1.29769461981206]	[-0.68101868362062457, 0.48608565694433925, 0.19493302667628526]	[0.889647384538572, 0.410055487553759, 0.513956743018142]	NC	NotSig	
PMP22	1679.42183949	-0.178050440449	1.0	NC	
HLA-F-AS1	19.3610321114	7.95188534945	1.0	NC	
SLC25A44	327.210668305	-0.909439915435	1.0	NC	
SLC25A45	274.3412162	0.0716314088909	1.0	NC	
SLC25A46	1085.95025398	0.857040256598	1.0	NC	['SLC25A46_exon_chr5:110097147_PAS-2', 'SLC25A46_exon_chr5:110097147_PAS-7']	[849.798941585498, 127.336346788513]	[0.10126684073255743, -0.093036072309911025]	[0.548927707334291, 0.971288722897711]	NC	NotSig	
CDC27	1719.594568	0.172487286015	1.0	NC	['CDC27_exon_chr17:45195063_PAS-10', 'CDC27_exon_chr17:45195063_PAS-2', 'CDC27_exon_chr17:45195063_PAS-7', 'CDC27_exon_chr17:45195063_PAS-8']	[133.301091693385, 363.636185617977, 285.886916865396, 658.480002744618]	[0.15089203346329577, -0.058366385145508209, 0.076426618686423003, -0.19003786180876059]	['NA', 0.947788082088167, 0.885746651400588, 0.815859121585154]	NC	NotSig	
CDC26	766.80627433	0.759390785295	1.0	NC	
CDC23	490.776076161	0.542784455608	1.0	NC	['CDC23_exon_chr5:137523337_PAS-1', 'CDC23_exon_chr5:137523337_PAS-2']	[402.72012385638, 37.8660792551844]	[-0.15011235513681132, 0.15011235513681134]	[0.964691220654096, 'NA']	NC	NotSig	
RBPMS	1820.33117852	1.43232532874	0.642040372332	NC	['RBPMS_exon_chr8:30404809', 'RBPMS_exon_chr8:30428154']	[1174.50723891181, 579.771091495928]	[-0.28798710659852833, 0.28798710659852828]	[1.0, 0.311353885245698]	NC	NotSig	['RBPMS_exon_chr8:30428154_PAS-1', 'RBPMS_exon_chr8:30428154_PAS-4']	[495.845854496713, 74.8341664201932]	[0.11226911655839023, 0.13675560080593802]	[0.35333346982059, 0.0831525320361783]	PAS#:2-only_UP	APA_Lengthening	
STRADA	181.669729621	-2.85567122606	1.0	NC	
NUP153	426.116073847	2.66677438581	0.649787848486	NC	['NUP153_exon_chr6:17615266_PAS-1', 'NUP153_exon_chr6:17615266_PAS-2']	[359.811194403404, 58.9742673417305]	[0.60449567939752991, -0.61687949491143146]	[0.0811579178195212, 'NA']	PAS#:1-only_UP	APA_Lengthening	
PDZD4	227.688092505	0.821027171639	1.0	NC	
PDZD2	7.37544647702	1.19070659888	1.0	NC	
NUP155	1044.28484306	1.40491749653	1.0	NC	
ANKEF1	160.644793017	-2.00627714472	1.0	NC	
LIN54	208.475040238	1.4168963948	1.0	NC	['LIN54_exon_chr4:83845757_PAS-2', 'LIN54_exon_chr4:83845757_PAS-4', 'LIN54_exon_chr4:83845757_PAS-5', 'LIN54_exon_chr4:83845757_PAS-6']	[12.1451939552579, 90.9559052030154, 35.9576843442392, 29.2029808084358]	[0.06364156623557865, -0.24557497600943606, 0.29766201737235948, -0.15581265941228881]	[0.561063965325255, 0.944314791067183, 'NA', 0.995642602108746]	NC	NotSig	
LIN52	12.9660122502	-3.29328755461	1.0	NC	
REX1BD	1178.24980512	0.645323053222	1.0	NC	
PDZD8	202.121415878	1.47593032449	1.0	NC	['PDZD8_exon_chr10:119040000_PAS-1', 'PDZD8_exon_chr10:119040000_PAS-2', 'PDZD8_exon_chr10:119040000_PAS-3']	[43.1968182500291, 87.2563405280312, 62.2475198134877]	[0.074880235423988445, -0.5324760077995131, 0.4258330398909847]	[0.747430174114029, 0.999182365421592, 0.082166293162095]	PAS#:3-only_UP	APA_Shortening	
BDNF	41.8944622433	9.0651624211	0.107573851342	NC	
SORCS2	58.7627821387	-0.281189898558	1.0	NC	
TMX2	1850.38454398	0.590628268731	1.0	NC	
RPL35A	36773.010167	-0.27017727654	0.381887890568	NC	['RPL35A_exon_chr3:197682621_PAS-1', 'RPL35A_exon_chr3:197682621_PAS-2']	[18095.0935062634, 17901.26990326]	[4.8329319798146031e-05, -0.00066609917047710798]	[0.456728146368194, 0.45467721221598]	NC	NotSig	
CARS2	1509.90128403	0.0926050560093	1.0	NC	
PXDC1	304.440961447	-2.25246100283	1.0	NC	
FYTTD1	450.030272784	1.82710670596	1.0	NC	['FYTTD1_exon_chr3:197508682_PAS-1', 'FYTTD1_exon_chr3:197508682_PAS-2', 'FYTTD1_exon_chr3:197508682_PAS-3', 'FYTTD1_exon_chr3:197508682_PAS-6']	[41.5607787231513, 27.1591349611096, 157.489911012384, 187.438150165506]	[0.055296568269267342, -0.28447982563858804, 0.19730413842054018, -0.034876786242191149]	[0.559337496132488, 'NA', 'NA', 0.7192697238802]	NC	NotSig	
TMCC3	42.9427150588	-0.897634843548	0.980118352069	NC	['TMCC3_exon_chr12:94960900_PAS-1', 'TMCC3_exon_chr12:94960900_PAS-2', 'TMCC3_exon_chr12:94960900_PAS-4']	[5.43622650124182, 2.00694052153893, 20.6670021039243]	[0.26230777991845416, 0.13778719718159765, -0.45750630925905078]	[0.6564546623759, 0.463633582116237, 0.875977794487603]	NC	NotSig	
TNPO2	802.256763222	-0.887815527421	1.0	NC	
TNPO3	751.680706196	0.699975403517	1.0	NC	
TNPO1	878.15688426	-0.752721904128	1.0	NC	['TNPO1_exon_chr5:72204536_PAS-1', 'TNPO1_exon_chr5:72204536_PAS-2', 'TNPO1_exon_chr5:72204536_PAS-3', 'TNPO1_exon_chr5:72204536_PAS-4', 'TNPO1_exon_chr5:72204536_PAS-6']	[67.826028683696, 63.8162664741956, 402.314924064089, 45.7549363220054, 256.857845282786]	[0.21197047108764847, 0.2094476661987775, -0.052522939910614574, -0.016083654443060875, -0.34845251116797932]	[0.41520168540616, 0.227166532597809, 0.601893642681791, 'NA', 0.241059086698108]	NC	NotSig	
CAST	4860.17579397	0.427194058931	0.557149049259	NC	['CAST_exon_chr5:96108344_PAS-1', 'CAST_exon_chr5:96108344_PAS-2']	[1751.90065269565, 1349.91085803251]	[-0.001854170305957914, 0.027641204626055349]	[0.561974568189015, 0.59644199748252]	NC	NotSig	
SPA17	207.922127801	1.61925106676962	NA	NC	['SPA17_exon_chr11:124564199_PAS-1', 'SPA17_exon_chr11:124564199_PAS-3']	[175.303451672263, 23.169758365218]	[-0.13341467560200204, 0.098483272109749609]	['NA', 0.490396486184949]	NC	NotSig	
MAPK3	713.199855519	-0.415274969997	1.0	NC	
MAPK1	1379.86859846	1.15257281605	1.0	NC	['MAPK1_exon_chr22:22113947', 'MAPK1_exon_chr22:22123319']	[611.981356760948, 735.750258007357]	[-0.79602864091165659, 0.79602864091165659]	[0.681817347397761, 0.000651129282140546]	Exon#:2-only_UP	TE	['MAPK1_exon_chr22:22113947_PAS-2', 'MAPK1_exon_chr22:22113947_PAS-3', 'MAPK1_exon_chr22:22113947_PAS-4']	[240.817692868892, 80.5124618016846, 244.651214863251]	[-0.17714661572203177, -0.050888964174794687, 0.10120587048522994]	[0.617991441628277, 0.748476330074057, 0.753732833002333]	NC	NotSig	
MAPK6	846.835101883	-1.5719628644	1.0	NC	['MAPK6_exon_chr15:52356099_PAS-2', 'MAPK6_exon_chr15:52356099_PAS-3']	[406.777201229351, 372.889153161887]	[0.16788414388734613, -0.22235234446655161]	[0.654926187909059, 0.428634568681602]	NC	NotSig	
MAPK7	110.680058936	0.0200657944781	1.0	NC	['MAPK7_exon_chr17:19286391_PAS-1', 'MAPK7_exon_chr17:19286391_PAS-2']	[38.2314833061614, 69.3515811569777]	[-0.24151463349134147, 0.24151463349134161]	['NA', 0.916650888480932]	NC	NotSig	
MAPK4	68.4627657544	-6.30545735372456	NA	NC	
PPP1R12C	379.090011412	0.351752695487	1.0	NC	
MAPK8	136.731519344	-1.70650127531	1.0	NC	['MAPK8_exon_chr10:49642922_PAS-1', 'MAPK8_exon_chr10:49642922_PAS-2', 'MAPK8_exon_chr10:49642922_PAS-3']	[44.2576231625563, 48.8050670616119, 37.7765726711122]	[-0.27487168021102243, 0.64672828305240726, -0.37185660284138466]	['NA', 0.956966867129126, 'NA']	NC	NotSig	
MAPK9	288.80942867	0.366957295791	1.0	NC	['MAPK9_exon_chr5:179660595_PAS-1', 'MAPK9_exon_chr5:179660595_PAS-2', 'MAPK9_exon_chr5:179660595_PAS-3']	[40.9892051737621, 27.2410136082947, 163.080691014877]	[-0.10881648008220929, 0.13508347000595103, -0.047064387599145885]	[0.980462463940188, 'NA', 0.882798454902969]	NC	NotSig	
LINC01186	42.8741772459	9.09796572548	0.0686294970133	UP	
SGPP1	947.729173775	-2.65417459724	1.0	NC	
LINC01184	142.513452198	5.40184185179	0.236110938972	NC	
WTAP	1431.90907645	0.297905668842	1.0	NC	
CHEK2P2	1.35784583909	-4.03436259498	1.0	NC	
GEMIN8P4	196.312461369	1.30750827462234	NA	NC	
ATP8A1	106.167853606	1.45730399817	0.930523336747	NC	['ATP8A1_exon_chr4:42410392_PAS-1', 'ATP8A1_exon_chr4:42410392_PAS-2', 'ATP8A1_exon_chr4:42410392_PAS-3']	[41.6010208225038, 21.6224709391019, 13.4488351507795]	[-0.70832246332238036, 0.43670121208060841, 0.271621251241772]	['NA', 0.311461959262739, 'NA']	NC	NotSig	
STAG3L2	59.7492245176	6.89996113639	0.1005285262	NC	
STAG3L1	39.6352279324	3.76777052318	0.577658928474	NC	['STAG3L1_exon_chr7:72467818', 'STAG3L1_exon_chr7:74996018']	[20.5053056602042, 18.8317073511877]	[0.27057800731061599, -0.27057800731061604]	[0.513190784322167, 'NA']	NC	NotSig	['STAG3L1_exon_chr7:74996018_PAS-1', 'STAG3L1_exon_chr7:74996018_PAS-2']	[15.1325247163194, 3.2296469063735]	[0.82821781050150045, -0.82821781050150034]	['NA', 0.980055543795416]	NC	NotSig	
BCOR	2966.53510786	0.184741756895	0.915826770134	NC	['BCOR_exon_chrX:39910499_PAS-1', 'BCOR_exon_chrX:39910499_PAS-2', 'BCOR_exon_chrX:39910499_PAS-3']	[154.420756892485, 37.043282783726, 16.7245043461577]	[-0.28651101919660804, 0.19739158465115111, 0.089119434545457052]	[0.547508211434359, 'NA', 'NA']	NC	NotSig	
ASTE1	24.3044628699	6.32753358477028	NA	NC	
THNSL2	43.7187655282	8.160803746	0.122322752098	NC	
THNSL1	148.92310761	-5.88819321638	0.482130158715	NC	['THNSL1_exon_chr10:25312105_PAS-1', 'THNSL1_exon_chr10:25312105_PAS-2']	[44.4042069826653, 97.2291040691329]	[0.69166980462391137, -0.69166980462391148]	['NA', 0.0285168308846652]	PAS#:2-only_Down	APA_Shortening	
VWA3A	3.31917871776	-5.32655275088	1.0	NC	
METTL8	158.206043291	-3.15296734439	1.0	NC	['METTL8_exon_chr2:172172256_PAS-2', 'METTL8_exon_chr2:172172256_PAS-7', 'METTL8_exon_chr2:172172256_PAS-8']	[48.7664025544786, 37.4851673776512, 47.5249879907471]	[-0.35272055942966057, -0.24717141741322202, -0.34374158176333908]	['NA', 'NA', 'NA']	NC	NotSig	
METTL9	1103.0825608	-0.72017614595	1.0	NC	['METTL9_exon_chr16:21666548_PAS-2', 'METTL9_exon_chr16:21666548_PAS-3']	[968.768079954612, 94.8677325819167]	[0.033145599460083774, -0.063905477513064773]	[0.526571851451926, 'NA']	NC	NotSig	
VPS35	1393.14009697	-1.04886270232	0.642040372332	NC	['VPS35_exon_chr16:46691891_PAS-1', 'VPS35_exon_chr16:46691891_PAS-2', 'VPS35_exon_chr16:46691891_PAS-4']	[421.768545397831, 679.221354390304, 254.616642882214]	[-0.36118024937737803, -0.099424467947167083, 0.46068122787669147]	[0.166945642687922, 0.483365871224642, 0.395882943092612]	NC	NotSig	
ARL4A	477.240406656	0.467024967446	1.0	NC	['ARL4A_exon_chr7:12727791_PAS-1', 'ARL4A_exon_chr7:12727791_PAS-2', 'ARL4A_exon_chr7:12727791_PAS-3', 'ARL4A_exon_chr7:12727791_PAS-4']	[35.4734693361533, 86.4572215114859, 268.932992112284, 81.0177651063297]	[0.12829365520698738, -0.1518231684827886, 0.31840795957438189, -0.29487844629858079]	['NA', 0.891567919926649, 0.673825017761221, 'NA']	NC	NotSig	
GPBP1L1	407.608805917	0.0646174352586	1.0	NC	['GPBP1L1_exon_chr1:46092976_PAS-1', 'GPBP1L1_exon_chr1:46092976_PAS-2', 'GPBP1L1_exon_chr1:46092976_PAS-3', 'GPBP1L1_exon_chr1:46092976_PAS-4']	[72.9870946964459, 101.833875140599, 179.21868620134, 34.4003812023112]	[-0.16396950890575313, 0.3541246697836562, -0.38165692793311973, 0.17001150723818792]	[0.814011776540972, 0.531348174720662, 0.768988517148065, 0.244284266656192]	NC	NotSig	
VPS36	207.676229109	-1.30175364625	1.0	NC	['VPS36_exon_chr13:52986737_PAS-1', 'VPS36_exon_chr13:52986737_PAS-3', 'VPS36_exon_chr13:52986737_PAS-5']	[10.8468383630779, 34.284112684962, 134.087760973433]	[0.21433500981928658, -0.23725196226179143, -0.17823682790947581]	[0.597682585971659, 'NA', 0.731026249546771]	NC	NotSig	
IGSF9	2.4922076834	-4.9116756644	1.0	NC	
METTL1	324.013197733	-1.83433384661	1.0	NC	['METTL1_exon_chr12:58162351_PAS-1', 'METTL1_exon_chr12:58162351_PAS-2']	[155.64588340024, 161.769998725615]	[-0.074316932014491355, 0.074316932014491355]	[0.702683000692486, 0.692010763468056]	NC	NotSig	
COLCA2	28.9683669103	8.53281025481	1.0	NC	
METTL3	375.568218886	0.0673154430656	1.0	NC	
METTL4	373.17793973	-4.63887292604	0.299175611522	NC	['METTL4_exon_chr18:2537529', 'METTL4_exon_chr18:2566820']	[286.20302757597, 88.8278118424565]	[0.14687875431771158, -0.14687875431771169]	[0.515847007174722, 'NA']	NC	NotSig	['METTL4_exon_chr18:2537529_PAS-1', 'METTL4_exon_chr18:2537529_PAS-2']	[141.864015602476, 141.75668426641]	[-0.51380909241452943, 0.51380909241452932]	[0.0889142485221242, 'NA']	PAS#:1-only_Down	APA_Shortening	
METTL5	880.783562893	0.951279630391	1.0	NC	
METTL6	352.959329033	0.728865969164	1.0	NC	['METTL6_exon_chr3:15451267', 'METTL6_exon_chr3:15455178']	[304.056454618259, 47.9534906933809]	[-0.2189491902870101, 0.21894919028701018]	[1.0, 0.237221001885022]	NC	NotSig	['METTL6_exon_chr3:15451267_PAS-1', 'METTL6_exon_chr3:15451267_PAS-2', 'METTL6_exon_chr3:15451267_PAS-3', 'METTL6_exon_chr3:15451267_PAS-4']	[161.049129487097, 24.6524556095881, 15.3865439984651, 98.7952044058537]	[-0.47779175357221237, -0.1897940618024018, 0.090512926118880177, 0.57707288925573397]	[0.777141433329563, 'NA', 'NA', 0.0203881957605483]	PAS#:4-only_UP	APA_Shortening	
STAT5B	1650.04908701	0.609358396979	1.0	NC	['STAT5B_exon_chr17:40351195_PAS-2', 'STAT5B_exon_chr17:40351195_PAS-3']	[71.9914569941528, 789.280403320555]	[0.079053648688798259, -0.082865380036230341]	[0.495626796110333, 0.69648355215363]	NC	NotSig	
STAT5A	1041.76538886	0.191086007814	1.0	NC	['STAT5A_exon_chr17:40462525_PAS-1', 'STAT5A_exon_chr17:40462525_PAS-2']	[153.805304080815, 873.281405640065]	[0.27890546825216089, -0.278905468252161]	[0.000858312733653782, 0.870582549228344]	PAS#:1-only_UP	APA_Shortening	
ANO6	941.909437677	-1.11995517074	1.0	NC	
KCTD3	674.390605489	-0.15747193261	1.0	NC	['KCTD3_exon_chr1:215793399_PAS-3', 'KCTD3_exon_chr1:215793399_PAS-4']	[180.306014476118, 208.152008032926]	[0.20201472390096142, -0.25753111744420765]	[0.91522493503131, 0.689216557970339]	NC	NotSig	
EPB41L1	460.110813561	-1.63560585398	1.0	NC	['EPB41L1_exon_chr20:34817254_PAS-1', 'EPB41L1_exon_chr20:34817254_PAS-2']	[270.985823878807, 182.364444396937]	[-0.025532318859503911, 0.025532318859503855]	[0.503554034507722, 0.605356542653723]	NC	NotSig	
KCTD1	349.947177245	0.521618015243	1.0	NC	
KCTD7	382.605716761	-0.77964587208	1.0	NC	
KCTD6	6.18792049286	4.57485963564	1.0	NC	
KCTD5	251.682738063	-1.31606643014	1.0	NC	
C1orf109	53.7074164726	9.42303759711	0.0476340064275	UP	
KCTD9	926.858320676	-0.76980486826	1.0	NC	['KCTD9_exon_chr8:25285364_PAS-1', 'KCTD9_exon_chr8:25285364_PAS-2', 'KCTD9_exon_chr8:25285364_PAS-3']	[258.619673427135, 449.614940946755, 201.416214455885]	[0.14660467676510908, -0.38522065418436957, 0.23861597741926036]	[0.992028275332462, 0.395882943092612, 0.818680650403016]	NC	NotSig	
UST	32.5194681848	-7.67713922157013	NA	NC	
TOLLIP-AS1	16.2978829093	5.7266650531	1.0	NC	
PLEKHN1	116.545471665	8.60686003002433	NA	NC	
SLC18B1	724.712708739	0.0813474287999	1.0	NC	
HCFC2	4.84521587482	-4.85802698656	1.0	NC	
HCFC1	1358.41640015	0.417524364229	1.0	NC	
EXOC6B	431.132482728	3.66869538676	0.558625940988	NC	['EXOC6B_exon_chr2:72403113_PAS-1', 'EXOC6B_exon_chr2:72403113_PAS-2']	[371.609076659888, 42.5879779774685]	[-0.11048016217374002, 0.11048016217374]	[0.235501660931273, 'NA']	NC	NotSig	
NRAV	7.34548328755	2.16675229453	1.0	NC	
ZC3HC1	333.172236958	3.28390628543	0.651434634749	NC	
LINC-PINT	307.084265995	4.49574137083	0.183834544264	NC	['LINC-PINT_exon_chr7:130565751', 'LINC-PINT_exon_chr7:130628919']	[17.4028461426861, 274.750924781583]	[0.062374372106427538, -0.062374372106427489]	['NA', 0.314488150730883]	NC	NotSig	['LINC-PINT_exon_chr7:130628919_PAS-1', 'LINC-PINT_exon_chr7:130628919_PAS-2']	[19.6437544692424, 254.438054826315]	[-0.78109320674796878, 0.78109320674796867]	['NA', 0.00618012489773113]	PAS#:2-only_UP	APA_Shortening	
NRAS	2545.6242587	0.394830158407	0.684532949773	NC	['NRAS_exon_chr1:115247085_PAS-1', 'NRAS_exon_chr1:115247085_PAS-2', 'NRAS_exon_chr1:115247085_PAS-6']	[1831.53780845811, 278.455872852839, 297.220688459445]	[-0.35955779648658615, 0.15650549369618683, 0.13584559720831724]	[0.791338168650902, 0.418703719904773, 0.458660900114824]	NC	NotSig	
PIGY-DT	21.3599061971	-8.01408091986402	NA	NC	
PDZD11	1262.15823272	0.308928267143	1.0	NC	
PXK	17.0293442717	6.79395964668	1.0	NC	
SLC38A10	1356.6059651	0.847679069451	1.0	NC	['SLC38A10_exon_chr17:79218611', 'SLC38A10_exon_chr17:79224671']	[474.176512485638, 790.578849903501]	[-0.46814648379113111, 0.46814648379113111]	[0.746514711876821, 0.188251057037767]	NC	NotSig	['SLC38A10_exon_chr17:79218611_PAS-1', 'SLC38A10_exon_chr17:79218611_PAS-2']	[312.742994529894, 152.515925974808]	[-0.70169642606652982, 0.70169642606652971]	[0.404040236958221, 0.446887377807522]	NC	NotSig	
ZNF251	181.057025427	1.59568661419	1.0	NC	
PXN	2560.17523336	-0.0296966676015	0.938185113005	NC	
LOC374443	96.7280038058	1.16402497686	0.96231908974	NC	
CABLES1	319.723987605	2.02582552988	1.0	NC	['CABLES1_exon_chr18:20837191_PAS-2', 'CABLES1_exon_chr18:20837191_PAS-4']	[184.158467282762, 116.77245154331]	[0.00071161187083546018, -0.02754530617182982]	[0.523716964245577, 0.56713990305344]	NC	NotSig	
CABLES2	216.62633191	-0.358121369803	1.0	NC	['CABLES2_exon_chr20:60963686_PAS-1', 'CABLES2_exon_chr20:60963686_PAS-2', 'CABLES2_exon_chr20:60963686_PAS-4']	[86.3151380797673, 92.3058892891276, 14.7175638246188]	[-0.59627589387638003, 0.39461829901666423, 0.19379968244248272]	[0.526571851451926, 0.938694356792431, 'NA']	NC	NotSig	
MTUS2	75.91569984	-1.10945611542	0.964635226087	NC	['MTUS2_exon_chr13:30077130_PAS-1', 'MTUS2_exon_chr13:30077130_PAS-2']	[23.3279059261345, 9.27746638354089]	[0.97644197723905224, -0.97644197723905235]	[0.329850312548404, 0.400572924471605]	NC	NotSig	
TMEM44-AS1	170.758608717	-0.786002021449	1.0	NC	
ESF1	267.830219164	1.59616981609	1.0	NC	
SNORA37	25.195583903	-22.3315877947594	NA	NC	
LIX1L	531.04999054	-1.04131502189	1.0	NC	['LIX1L_exon_chr1:145498536_PAS-1', 'LIX1L_exon_chr1:145498536_PAS-2', 'LIX1L_exon_chr1:145498536_PAS-4']	[111.683135043424, 170.474203017183, 226.291120365304]	[0.25678195268026371, -0.067717111913437711, -0.23766529398881159]	[0.946841370084768, 0.692489339581287, 0.522894410855843]	NC	NotSig	
STON1-GTF2A1L	29.494446757	8.55889625169	1.0	NC	
PACS1	606.148102627	-1.81095753359	1.0	NC	
PACS2	563.859416278	2.63096034328	0.638963488707	NC	['PACS2_exon_chr14:105860891_PAS-1', 'PACS2_exon_chr14:105860891_PAS-2']	[308.227454189296, 29.2460844103286]	[-0.10256597076341034, 0.10256597076341052]	[0.526571851451926, 0.395882943092612]	NC	NotSig	
LOC105373378	34.0384739318	-8.68570052075	1.0	NC	
SBNO2	651.133473503	-1.08933466665	1.0	NC	
SBNO1	576.067390825	-0.128937696695	1.0	NC	['SBNO1_exon_chr12:123773656_PAS-1', 'SBNO1_exon_chr12:123773656_PAS-4', 'SBNO1_exon_chr12:123773656_PAS-5', 'SBNO1_exon_chr12:123773656_PAS-6', 'SBNO1_exon_chr12:123773656_PAS-7']	[256.926121134488, 34.6281004376539, 81.8698060662447, 43.3428881352162, 80.2122396190679]	[-0.33473527073051984, -0.11862485961849326, 0.064474790733916668, -0.14354860187580068, 0.29862137834309505]	[0.650430251470491, 'NA', 0.946395684900233, 'NA', 0.0369493050291236]	PAS#:5-only_UP	APA_Shortening	
INTS6-AS1	51.5575464504	-23.3015617753252	NA	NC	
RNF167	3003.3585039	-0.025575807266	0.940118833926	NC	
GATAD1	528.543973976	-2.65313236251	1.0	NC	
RNF165	108.121976995	-2.42068879579	0.772429289304	NC	['RNF165_exon_chr18:43915851', 'RNF165_exon_chr18:44036482']	[76.3952603451415, 6.31351646466868]	[-0.38166265082880135, 0.38166265082880135]	['NA', 0.436206490804733]	NC	NotSig	
RNF169	210.034916551	0.883988968541654	NA	NC	
RNF168	458.607127208	-1.45112786703	1.0	NC	
ANO2	29.3587420419	-8.47284797040846	NA	NC	
C8orf76	267.04628266	1.45898156689	1.0	NC	
ZBTB41	223.634246763	-2.7799957024	1.0	NC	['ZBTB41_exon_chr1:197122814_PAS-1', 'ZBTB41_exon_chr1:197122814_PAS-2', 'ZBTB41_exon_chr1:197122814_PAS-3', 'ZBTB41_exon_chr1:197122814_PAS-5']	[39.885813782485, 14.7914733657528, 67.4618619799677, 15.3339615392342]	[0.030947256288312075, -0.13010875097237518, -0.56966100333756242, 0.58544492581479601]	['NA', 'NA', 'NA', 'NA']	NC	NotSig	
UPF3A	156.842323776	-1.1381107435	1.0	NC	['UPF3A_exon_chr13:115049569', 'UPF3A_exon_chr13:115070264']	[20.5450266962266, 60.8869550280815]	[0.48026314622602895, -0.37543264009210975]	['NA', 0.95702088234057]	NC	NotSig	
ZBTB43	179.956976091	-3.52487550546232	NA	NC	
ZBTB44	521.17546802	-2.3387737481	1.0	NC	['ZBTB44_exon_chr11:130096574_PAS-1', 'ZBTB44_exon_chr11:130096574_PAS-6']	[390.672323265002, 27.1911159281074]	[-0.65626493890497728, 0.27570131691858685]	[0.242616231795725, 'NA']	NC	NotSig	
ZBTB45	41.37965375	1.61471413988	0.927931034123	NC	
ZBTB46	25.3316937725	1.91228403705	1.0	NC	['ZBTB46_exon_chr20:62375021_PAS-1', 'ZBTB46_exon_chr20:62375021_PAS-2']	[11.0319202635365, 6.61332653391596]	[-0.22332452053632834, 0.22332452053632815]	[0.891917982755801, 0.683565207278097]	NC	NotSig	
ZBTB47	114.351515773	0.721311481602	0.993483494095	NC	['ZBTB47_exon_chr3:42705729_PAS-1', 'ZBTB47_exon_chr3:42705729_PAS-2', 'ZBTB47_exon_chr3:42705729_PAS-3', 'ZBTB47_exon_chr3:42705729_PAS-4']	[11.6617542852258, 14.5331242070941, 71.8837486229685, 12.0592572707603]	[-0.18681541281717925, 0.20445032638082181, 0.14638701087569006, -0.16402192443933261]	[0.768652303495272, 'NA', 'NA', 'NA']	NC	NotSig	
ZBTB48	233.532311438	-2.12066412016	1.0	NC	
ZBTB49	12.5223560716	-7.2429524590743	NA	NC	
IFITM10	17.4881115422	7.80473657798	1.0	NC	
TLCD2	100.406194986	0.166993830149	1.0	NC	['TLCD2_exon_chr17:1606084_PAS-1', 'TLCD2_exon_chr17:1606084_PAS-2', 'TLCD2_exon_chr17:1606084_PAS-3']	[53.5688163627899, 32.3280984343667, 10.4539810915314]	[-0.53313476663513759, 0.62698403564063354, -0.093849269005495825]	['NA', 0.24682369175292, 0.876803328954668]	NC	NotSig	
ZNF609	324.675863651	3.17729732473915	NA	NC	['ZNF609_exon_chr15:64973891_PAS-1', 'ZNF609_exon_chr15:64973891_PAS-2']	[216.80931083408, 113.61268693812]	[-0.2660824758332998, 0.26608247583329975]	['NA', 0.395882943092612]	NC	NotSig	
ELF3-AS1	754.398589093	1.81537873378	1.0	NC	
DRICH1	9.7139222818	6.95758176856199	NA	NC	
CTC1	190.453434923	-0.445512934743	1.0	NC	['CTC1_exon_chr17:8128133_PAS-3', 'CTC1_exon_chr17:8128133_PAS-4']	[73.1749265443515, 10.2034319190909]	[0.96259882807562613, -0.79232443701484079]	[0.215642414850116, 0.395882943092612]	NC	NotSig	
FBXO46	588.126522566	-1.36329399634	1.0	NC	
P4HA2	5201.46499995	-0.0608257678478	0.912447027276	NC	
P4HA3	26.5217126516	7.43324199840307	NA	NC	
P4HA1	5514.80542747	0.574100814914	0.453526244707	NC	['P4HA1_exon_chr10:74766980_PAS-1', 'P4HA1_exon_chr10:74766980_PAS-3']	[4260.78613181341, 672.100462905691]	[-0.12057788762798483, 0.068822349409203329]	[0.49619861255005, 0.650284692681835]	NC	NotSig	
ANP32B	4799.65238576	-0.248452011286	0.925883967338	NC	
ANP32A	1389.44596037	-0.191583045475	1.0	NC	['ANP32A_exon_chr15:69070875_PAS-1', 'ANP32A_exon_chr15:69070875_PAS-2', 'ANP32A_exon_chr15:69070875_PAS-3']	[182.545220085961, 1016.36882933988, 157.945140387721]	[0.23796899511731154, -0.31403482186004805, 0.076065826742736514]	[0.395882943092612, 0.479051579248192, 0.781577362475807]	NC	NotSig	
FDXR	167.789153543	1.09850797947	1.0	NC	
ZFYVE19	381.396292365	3.26383282311	1.0	NC	
NTNG2	16.3397312106	7.7059573915274	NA	NC	
RPF1	804.409522633	0.773859416405	1.0	NC	
RPF2	344.16052376	0.184810766598	1.0	NC	
ZFYVE16	137.836301583	-0.0262149820069	1.0	NC	['ZFYVE16_exon_chr5:79773038_PAS-1', 'ZFYVE16_exon_chr5:79773038_PAS-2', 'ZFYVE16_exon_chr5:79773038_PAS-3', 'ZFYVE16_exon_chr5:79773038_PAS-4']	[32.8963616026394, 70.0100231545747, 21.334960952984, 12.2691127691322]	[0.49012905319948197, -0.99535021363319487, 0.3207609237977756, 0.18446023663593719]	[0.197746884411199, 'NA', 0.311611565161017, 'NA']	NC	NotSig	
ALMS1	106.952432961	-1.64880565485	0.8248266518	NC	['ALMS1_exon_chr2:73836695_PAS-1', 'ALMS1_exon_chr2:73836695_PAS-2']	[10.9519915217491, 82.5543078130061]	[0.42250486113631297, -0.42250486113631314]	['NA', 0.553254871862503]	NC	NotSig	
TAZ	379.246628792	1.24914962296	1.0	NC	
FAM72B	72.4748672358	-0.808930779667	0.976779489835	NC	['FAM72B_exon_chr1:120854492_PAS-1', 'FAM72B_exon_chr1:120854492_PAS-2']	[14.3554596134777, 56.9465923227167]	[0.55231992605182001, -0.55231992605182001]	[0.395882943092612, 0.650146458660587]	NC	NotSig	
MRPL54	1285.35930315	0.0436714776161	1.0	NC	
MRPL55	697.423235734	0.709062768717	1.0	NC	
MRPL57	1050.14035868	-0.107775272934	1.0	NC	['MRPL57_exon_chr13:21751051_PAS-1', 'MRPL57_exon_chr13:21751051_PAS-2']	[767.149307472133, 222.97600004813]	[-0.16243402145064079, 0.082425700158855503]	[0.732677700263103, 0.915582701535944]	NC	NotSig	
PRIM1	228.747046071	-0.303602423384	1.0	NC	['PRIM1_exon_chr12:57125364', 'PRIM1_exon_chr12:57136771']	[166.265413409492, 60.9779474286984]	[0.48594499036121375, -0.48594499036121369]	[1.0, 'NA']	NC	NotSig	
MRPL51	2168.82798831	0.619167304692	0.371764817065	NC	
MRPL52	1918.68846798	0.920975067746	0.720365435203	NC	['MRPL52_exon_chr14:23303381_PAS-1', 'MRPL52_exon_chr14:23303381_PAS-2']	[1642.02034862477, 239.635233157434]	[-0.054186601256146605, 0.054186601256146577]	[0.395882943092612, 0.657060027473494]	NC	NotSig	
MRPL53	1885.04574358	-0.0125108168529	1.0	NC	
TNFAIP8L2-SCNM1	1215.22596807	2.8263136704	0.788837981852	NC	
MRPL58	816.511420002	1.47614206986	1.0	NC	
ZNF738	176.232999176	-0.713580558927	1.0	NC	['ZNF738_exon_chr19:21561431', 'ZNF738_exon_chr19:21565668']	[115.91559362693, 19.6990550087349]	[-0.74973214241808639, 0.69551076267269762]	[0.382328393050853, 'NA']	NC	NotSig	
PRKRIP1	89.1866667486	1.26823382849	0.961337444658	NC	
POLG2	274.424881433	1.75276850912	1.0	NC	
NATD1	149.773467566	-7.80527809601631	NA	NC	
HSP90B2P	54.6589411526	-8.72662481709847	NA	NC	
ALOXE3	20.7507984366	-3.47037993575216	NA	NC	
STK16	91.0427673359	0.736457617055	0.9864608464	NC	
ZNF680	362.262869936	-2.53533461584	1.0	NC	
CAMTA1	3305.72646302	-0.0686320469496	1.0	NC	['CAMTA1_exon_chr1:6931817', 'CAMTA1_exon_chr1:6947714']	[2161.24385704278, 1041.33148995191]	[-0.21541548514812647, 0.27105015933192811]	[0.540432041299042, 0.549533789147514]	NC	NotSig	['CAMTA1_exon_chr1:6931817_PAS-1', 'CAMTA1_exon_chr1:6931817_PAS-2', 'CAMTA1_exon_chr1:6931817_PAS-3']	[297.5814539101, 1479.88846343609, 338.818141465279]	[-0.082640816822801888, 0.19253626249263389, -0.10989544566983206]	[0.466061139236564, 0.909079936646626, 0.497391611206191]	NC	NotSig	
ZNF687	522.560211867	-0.277732142612	1.0	NC	
ZNF684	98.9050564057	-1.69622289722081	NA	NC	
AP5M1	337.229917436	0.0583516112994	1.0	NC	['AP5M1_exon_chr14:57755520_PAS-1', 'AP5M1_exon_chr14:57755520_PAS-2', 'AP5M1_exon_chr14:57755520_PAS-3']	[169.278298340155, 20.2477498754065, 116.51490121064]	[-0.46510655895105013, 0.13026161275636267, 0.3348449461946873]	['NA', 'NA', 0.80393789224989]	NC	NotSig	
IQCC	60.2387615203	-0.521382886929136	NA	NC	
KXD1	2325.97063834	-0.408985987711	0.638026622927	NC	
TMEM140	8.5997599338	5.79126770047	1.0	NC	
PYGB	793.694647459	1.41653521504	1.0	NC	
IQCG	28.9784208528	8.53278834058	1.0	NC	['IQCG_exon_chr3:197615946', 'IQCG_exon_chr3:197640593']	[7.71397116131277, 20.9881763555202]	[nan, nan]	[0.382328393050853, 'NA']	NC	NotSig	
IQCE	243.651363726	-0.67379015855	1.0	NC	['IQCE_exon_chr7:2646758', 'IQCE_exon_chr7:2649678']	[13.4802108299683, 145.425986633714]	[0.2093271060848356, -0.20932710608483551]	['NA', 0.908675145579802]	NC	NotSig	['IQCE_exon_chr7:2649678_PAS-1', 'IQCE_exon_chr7:2649678_PAS-3']	[10.3196325807578, 129.525171874229]	[-0.11334428302422524, 0.12982487255909081]	['NA', 'NA']	NC	NotSig	
IQCD	86.2105147725	-0.465998957708	1.0	NC	
IQCK	185.083390173	0.0870164632866	1.0	NC	['IQCK_exon_chr16:19867809_PAS-1', 'IQCK_exon_chr16:19867809_PAS-2']	[72.6985807985643, 4.3573782074173]	[-0.056632503090830122, 0.056632503090830157]	[0.082166293162095, 0.39827193807658]	PAS#:1-only_UP	APA_Shortening	
MUC16	259.211474916	-3.20235277121	0.711256209823	NC	
IQCH	202.854642906	4.25952517430761	NA	NC	
MUC13	2080.07187455	1.567688875	0.0160651312039	UP	['MUC13_exon_chr3:124624289_PAS-1', 'MUC13_exon_chr3:124624289_PAS-2']	[1619.74287316278, 438.244166922459]	[-0.20717695259840074, 0.20717695259840077]	[0.316291253141596, 0.395882943092612]	NC	NotSig	
TRAF3IP1	277.115781816	-0.94449598703	1.0	NC	['TRAF3IP1_exon_chr2:239307395_PAS-1', 'TRAF3IP1_exon_chr2:239307395_PAS-2', 'TRAF3IP1_exon_chr2:239307395_PAS-3', 'TRAF3IP1_exon_chr2:239307395_PAS-4']	[60.6844955327008, 48.7555113604448, 13.7458844552991, 99.0421775817901]	[-0.019674122316980902, 0.54047374737522724, 0.15237845887039, -0.67317808392863643]	[0.910038328954513, 0.117205273218169, 0.374975169245418, 0.324769500080062]	NC	NotSig	
CCDC90B	292.329041671	0.0641464237801	1.0	NC	['CCDC90B_exon_chr11:82970135_PAS-2', 'CCDC90B_exon_chr11:82970135_PAS-3']	[165.468866328239, 116.518920517351]	[-0.4876879414452327, 0.46735744080764835]	[0.813348239728696, 0.614675375786436]	NC	NotSig	
WDTC1	154.635325113	0.172766674833	1.0	NC	['WDTC1_exon_chr1:27632677_PAS-1', 'WDTC1_exon_chr1:27632677_PAS-2']	[101.000574713098, 34.1073699757316]	[0.60908199332227753, -0.60908199332227753]	[0.602979796784533, 'NA']	NC	NotSig	
MBTD1	231.155373905	0.45058698937	1.0	NC	['MBTD1_exon_chr17:49254786_PAS-1', 'MBTD1_exon_chr17:49254786_PAS-2']	[149.106826323363, 38.4433411875522]	[-0.40935336950579249, 0.40935336950579243]	[0.845324931344214, 'NA']	NC	NotSig	
SYAP1	1587.89703618	-0.389491474344	1.0	NC	['SYAP1_exon_chrX:16778355_PAS-1', 'SYAP1_exon_chrX:16778355_PAS-10', 'SYAP1_exon_chrX:16778355_PAS-11', 'SYAP1_exon_chrX:16778355_PAS-13', 'SYAP1_exon_chrX:16778355_PAS-8']	[613.788480442242, 126.59392246384, 118.39160690827, 329.810094710733, 174.605798288162]	[0.3946751714563016, -0.0067196350261080201, -0.13505557463388002, -0.28700806158985942, -0.17436799934216196]	[0.686580076141714, 'NA', 'NA', 0.360347032419024, 'NA']	NC	NotSig	
IDI2-AS1	13.235219109	7.40347953837162	NA	NC	
ANGPTL6	21.6489616189	4.60335971640989	NA	NC	
POP1	491.593519176	1.74839509754	1.0	NC	
FKBP7	56.5299811463	-1.66492854533952	NA	NC	
POP7	1960.2832446	-0.632358489042	1.0	NC	
POP5	1247.01649257	-0.813446345428	1.0	NC	
POP4	660.090130366	2.26636276743	1.0	NC	['POP4_exon_chr19:30106151_PAS-1', 'POP4_exon_chr19:30106151_PAS-2']	[501.248705406468, 156.107592855154]	[-0.18992067182999028, 0.18606177409878408]	[0.484566355996839, 0.292066355982473]	NC	NotSig	
FDX2	294.207307343	4.55027062709	0.0810385444461	UP	
RTL8C	3769.04182915	-0.844219182988	0.105235056287	NC	
FDX1	2736.89070945	0.215311676977	0.988770359138	NC	['FDX1_exon_chr11:110333078_PAS-1', 'FDX1_exon_chr11:110333078_PAS-2', 'FDX1_exon_chr11:110333078_PAS-4', 'FDX1_exon_chr11:110333078_PAS-6', 'FDX1_exon_chr11:110333078_PAS-7']	[294.273931415694, 1336.59018916858, 317.832749703428, 358.568293521923, 347.570371910091]	[0.10942921390265797, 0.27194227598951648, -0.20734197760117817, -0.17062342430103117, 0.009762140829764912]	[0.583097608652214, 0.501053227831244, 0.395882943092612, 0.395882943092612, 0.87542677665688]	NC	NotSig	
GSTM2	80.6384131913	-1.88019522697	0.884164833503	NC	
CTCF	386.68241469	-3.20194071556	0.669588516701	NC	
MFAP2	334.751717599	1.32513343921	1.0	NC	
RASGRP2	80.1014167271	0.235388964541	1.0	NC	
MMP15	1281.73015198	0.26910463229	1.0	NC	
RASGRP1	3.8214319081	-1.44389401845	1.0	NC	
MMP11	25.1427427634	2.45015511048	1.0	NC	
DSTYK	148.740724374	0.226972698037	1.0	NC	['DSTYK_exon_chr1:205111631_PAS-1', 'DSTYK_exon_chr1:205111631_PAS-2', 'DSTYK_exon_chr1:205111631_PAS-3']	[76.9659120533021, 58.228107524188, 8.69674226000203]	[0.14006900923249183, -0.25175391498489835, 0.11168490575240639]	[0.93333366524059, 0.928228979443525, 0.395882943092612]	NC	NotSig	
NAA60	385.631965347	-0.715480123534	1.0	NC	
LRRN2	272.303421651	2.75716084329	1.0	NC	
MYO18A	289.919038423	0.762330581828	1.0	NC	
PRG2	33.1269937046	8.7260794575	1.0	NC	
ZNF219	346.628447509	0.165037841402	1.0	NC	
LINC00707	296.717705482	3.10250591604	1.0	NC	['LINC00707_exon_chr10:6882353_PAS-1', 'LINC00707_exon_chr10:6882353_PAS-3']	[47.1472075447091, 245.630446031787]	[0.16108648552553215, -0.17549940720004698]	[0.138177726958422, 0.395882943092612]	NC	NotSig	
QKI	1093.01866474	-1.59943911721	0.404367471617	NC	['QKI_exon_chr6:163991726_PAS-1', 'QKI_exon_chr6:163991726_PAS-3', 'QKI_exon_chr6:163991726_PAS-6', 'QKI_exon_chr6:163991726_PAS-7']	[71.80623978718, 97.469688197465, 800.038317687199, 54.6877544610933]	[0.29738122785373172, -0.082903466032495279, -0.13863762029585114, -0.068647891977908299]	['NA', 'NA', 0.122778794189676, 'NA']	NC	NotSig	
PPP1R1A	53.8331875407	-6.64339970715	0.158536996832	NC	
PPP1R1C	119.558311585	-5.31975216669693	NA	NC	
TIMM23B	3.56438006818	-1.89201405227	1.0	NC	
TMEM132D-AS1	1.89559115285	4.59284821391	1.0	NC	
NF2	1175.1772034	0.0314665154972	1.0	NC	['NF2_exon_chr22:30074185', 'NF2_exon_chr22:30090741']	[108.22882039152, 1030.36529048228]	[0.18245777367519181, -0.24022078394506818]	['NA', 1.0]	NC	NotSig	['NF2_exon_chr22:30090741_PAS-1', 'NF2_exon_chr22:30090741_PAS-2', 'NF2_exon_chr22:30090741_PAS-3']	[59.3546927652307, 195.023691992588, 762.090741777855]	[0.1317816472943896, 0.29231167939446889, -0.42409332668885857]	[0.233019849576019, 0.441626097007102, 0.441626097007102]	NC	NotSig	
NF1	1209.72288932	-0.0417298431193	1.0	NC	['NF1_exon_chr17:29701031_PAS-1', 'NF1_exon_chr17:29701031_PAS-3', 'NF1_exon_chr17:29701031_PAS-4', 'NF1_exon_chr17:29701031_PAS-5', 'NF1_exon_chr17:29701031_PAS-6']	[49.5184414544068, 168.983828490004, 50.5234655381587, 239.357587123626, 284.572708420308]	[-0.13724839946703388, -0.010237893731629671, 0.0048893375193220581, 0.44587366229253039, -0.31674993377659411]	['NA', 0.960208801908691, 'NA', 'NA', 0.689142894832519]	NC	NotSig	
ARID2	162.187454259	2.02990801017	1.0	NC	['ARID2_exon_chr12:46298717_PAS-1', 'ARID2_exon_chr12:46298717_PAS-2']	[72.1755360702008, 64.4079508254159]	[0.57777614698668045, -0.57777614698668045]	[0.35365048150713, 'NA']	NC	NotSig	
GPAA1	3733.56251897	-0.530826010489	0.431042414822	NC	
CDAN1	88.5359725303	3.74691069162	0.463157421121	NC	['CDAN1_exon_chr15:43015742_PAS-1', 'CDAN1_exon_chr15:43015742_PAS-3']	[77.2065608354729, 8.49400114786074]	[-0.10180839221236648, 0.10351943605272103]	[0.418703719904773, 'NA']	NC	NotSig	
FAM133B	683.975980645	1.51009933957	1.0	NC	['FAM133B_exon_chr7:92190072', 'FAM133B_exon_chr7:92195328']	[645.91725041833, 38.307650799754]	[0.15688739180320044, -0.15688739180320041]	[0.406964919120632, 0.621135525825243]	NC	NotSig	['FAM133B_exon_chr7:92190072_PAS-1', 'FAM133B_exon_chr7:92190072_PAS-2', 'FAM133B_exon_chr7:92190072_PAS-3']	[69.0146643823254, 367.548708546836, 213.842587371176]	[-0.48136542694373935, 0.27363296129756831, 0.20773246564617115]	[0.123989613338619, 0.526571851451926, 0.42760395099394]	NC	NotSig	
FAM133A	104.387730269	-1.7588580910027	NA	NC	['FAM133A_exon_chrX:92964316_PAS-1', 'FAM133A_exon_chrX:92964316_PAS-2']	[23.3872717339166, 76.0244720681102]	[0.99653013656907441, -0.99653013656907441]	['NA', 'NA']	NC	NotSig	
ZC2HC1C	2.43540286692	-3.81122231028	1.0	NC	
SNAR-A11	12.8709470234	7.3632437514927	NA	NC	
ZC2HC1A	250.426803263	2.16765749604	1.0	NC	['ZC2HC1A_exon_chr8:79629563_PAS-1', 'ZC2HC1A_exon_chr8:79629563_PAS-2']	[24.4094483901123, 224.894701753842]	[-0.028261719846055411, 0.0282617198460553]	[0.758565704769659, 'NA']	NC	NotSig	
PPP1R11	1.92477965196	-1.06055249715	1.0	NC	
MMACHC	91.2409047059	-0.797271441197	0.9864608464	NC	['MMACHC_exon_chr1:45974468_PAS-1', 'MMACHC_exon_chr1:45974468_PAS-2', 'MMACHC_exon_chr1:45974468_PAS-3']	[17.9720459289199, 45.0962700388989, 24.0960271097326]	[0.55530761175980337, -0.27463577477648415, -0.28067183698331916]	[0.340735621039446, 'NA', 0.592799842086968]	NC	NotSig	
FAM199X	647.086811913	0.0257855907632	1.0	NC	['FAM199X_exon_chrX:103434289_PAS-2', 'FAM199X_exon_chrX:103434289_PAS-3']	[165.77802476529, 455.007616864282]	[-0.163587983592758, 0.10189175788367211]	[0.84779177152462, 0.943605485338914]	NC	NotSig	
C7orf25	125.812387608	-0.848757051571	0.966808334922	NC	
C7orf26	143.633678357	-1.20082368943	1.0	NC	
LOC102725254	30.2914402488	6.62729700106075	NA	NC	
IQCH-AS1	4.19828632031	-0.289964209103	1.0	NC	
ZNF426	224.880701945	-0.466067376571	1.0	NC	['ZNF426_exon_chr19:9633900_PAS-1', 'ZNF426_exon_chr19:9633900_PAS-2']	[135.051932149123, 88.1768692466455]	[0.68324101206825216, -0.68324101206825216]	[0.820053600495699, 0.169381534061001]	NC	NotSig	
ZNF425	90.6636700765	-1.37344253238386	NA	NC	
ZNF350	52.5614353977	0.479148076157942	NA	NC	
ZNF420	14.3144159724	2.28989440062	1.0	NC	
ATXN7	53.0597155219	1.9291225137	0.871313717371	NC	['ATXN7_exon_chr3:63985126_PAS-1', 'ATXN7_exon_chr3:63985126_PAS-3', 'ATXN7_exon_chr3:63985126_PAS-4']	[20.1023011304731, 11.3726629553873, 10.5992880456217]	[0.61918462711975664, 0.35029711403116404, -0.99491794224903629]	['NA', 0.395882943092612, 'NA']	NC	NotSig	
ZNF358	940.466326806	-0.318496287403	1.0	NC	
ATXN3	38.2434194898	-3.84159274838297	NA	NC	
ZNF428	432.327984893	-1.08939127833	1.0	NC	
PAFAH1B1	1805.09969496	-0.339236928743	1.0	NC	['PAFAH1B1_exon_chr17:2585023_PAS-1', 'PAFAH1B1_exon_chr17:2585023_PAS-2', 'PAFAH1B1_exon_chr17:2585023_PAS-4']	[1197.2279179982, 159.192255569964, 140.487772814642]	[0.25298275729174924, -0.027523128540189373, -0.1591086972623206]	[0.808867765062431, 0.868862050122268, 'NA']	NC	NotSig	
SOAT1	4038.81396269	-0.389633397681	0.694472260427	NC	['SOAT1_exon_chr1:179322720_PAS-2', 'SOAT1_exon_chr1:179322720_PAS-4', 'SOAT1_exon_chr1:179322720_PAS-5', 'SOAT1_exon_chr1:179322720_PAS-8']	[704.537080092795, 808.27583744537, 198.249637329932, 567.463428101112]	[0.24835540410846163, -0.021918159097721046, -0.058881035921465492, -0.10995382950454691]	[0.441981024870263, 0.963967811446272, 0.717419954004899, 0.833712361044148]	NC	NotSig	
SRGAP1	206.992656231	0.703930198333	1.0	NC	['SRGAP1_exon_chr12:64536075_PAS-1', 'SRGAP1_exon_chr12:64536075_PAS-2']	[95.7729056292373, 96.6760126428576]	[0.78865908492500036, -0.80387151215548514]	[0.0797500395048706, 0.664392374350102]	PAS#:1-only_UP	APA_Shortening	
SRGAP2	401.48002826	0.230924419841	1.0	NC	['SRGAP2_exon_chr1:206627490', 'SRGAP2_exon_chr1:206634382']	[151.777406602762, 195.38682152045]	[-0.043919678585718769, 0.043919678585718769]	[0.733974971691568, 1.0]	NC	NotSig	
LINC01518	186.386439008	1.82464936397357	NA	NC	['LINC01518_exon_chr10:43168461_PAS-1', 'LINC01518_exon_chr10:43168461_PAS-2']	[48.8691216651205, 138.467513032437]	[-0.92031345540793275, 0.91396805989237329]	['NA', 'NA']	NC	NotSig	
EFHD1	882.954227182	-2.83845126161	1.0	NC	
KMT5B	377.191843837	1.39544078207	1.0	NC	['KMT5B_exon_chr11:67922330', 'KMT5B_exon_chr11:67933186']	[130.509722151613, 229.108778696096]	[0.47721375828357981, -0.31229151801694532]	['NA', 1.0]	NC	NotSig	
DLK2	24.4334958145	6.44165073845	1.0	NC	
CCDC180	59.96192745	-9.50293714753	0.0401487786201	DOWN	
CCDC183	24.1257055817	21.5772599754407	NA	NC	
CDC42SE1	882.323774397	-0.858386482373	1.0	NC	['CDC42SE1_exon_chr1:151023447_PAS-1', 'CDC42SE1_exon_chr1:151023447_PAS-2']	[600.899671485491, 251.79760162601]	[-0.29073061812036483, 0.29073061812036488]	[0.500427192721882, 0.885132330179513]	NC	NotSig	
AP1AR	352.386169346	-1.77821306636	1.0	NC	['AP1AR_exon_chr4:113189300_PAS-2', 'AP1AR_exon_chr4:113189300_PAS-3']	[17.8554861634937, 286.379486937731]	[0.48163176955167242, -0.55381173754007462]	[0.334681717812375, 0.15585229483903]	NC	NotSig	
GPRC5C	2175.23105863	-0.712540504654	0.28935356745	NC	['GPRC5C_exon_chr17:72445474_PAS-1', 'GPRC5C_exon_chr17:72445474_PAS-2']	[64.1822305663426, 30.916362740826]	[0.74345893814270758, -0.74345893814270747]	['NA', 0.816147626002827]	NC	NotSig	
TSC1	536.704042297	-0.430155928138	1.0	NC	
NEDD8	8496.24532779	-0.596973260678	0.270700650392	NC	
NEDD9	731.226719412	0.285619174597	1.0	NC	['NEDD9_exon_chr6:11183531', 'NEDD9_exon_chr6:11200606']	[336.762808161483, 171.985111327334]	[-0.46048835158846657, 0.4604883515884664]	[1.0, 0.00795306263492648]	Exon#:2-only_UP	TE	['NEDD9_exon_chr6:11183531_PAS-1', 'NEDD9_exon_chr6:11183531_PAS-2']	[130.144893100051, 196.551811566872]	[0.33373551705701232, -0.35561013127061758]	[0.588189834637405, 0.951882572097802]	NC	NotSig	
STRIP2	89.298596589	-3.34194143855073	NA	NC	['STRIP2_exon_chr7:129122683', 'STRIP2_exon_chr7:129125420']	[4.71327083031081, 85.2916153312748]	[0.59212569277787652, -0.59212569277787652]	[0.478051539471331, 'NA']	NC	NotSig	
C8orf37-AS1	31.165392503	0.708289042858	1.0	NC	
PRH1-PRR4	46.3440348998	22.4986180698342	NA	NC	
NEDD1	130.703438415	-0.936561606004	0.973987536448	NC	['NEDD1_exon_chr12:97345727_PAS-1', 'NEDD1_exon_chr12:97345727_PAS-3', 'NEDD1_exon_chr12:97345727_PAS-4']	[39.463273451778, 15.0720127800984, 47.444833873243]	[-0.64245118863387096, 0.34597064201088706, 0.22737804742347534]	['NA', 0.364887423356063, 'NA']	NC	NotSig	
SMC3	909.631746361	-0.755224733064	1.0	NC	['SMC3_exon_chr10:112363989_PAS-1', 'SMC3_exon_chr10:112363989_PAS-2']	[162.83481732674, 708.017923505652]	[0.50861900696469753, -0.50861900696469753]	['NA', 0.423835158998935]	NC	NotSig	
SMC2	515.520902378	-1.55584960346	1.0	NC	['SMC2_exon_chr9:106901420_PAS-1', 'SMC2_exon_chr9:106901420_PAS-2', 'SMC2_exon_chr9:106901420_PAS-4', 'SMC2_exon_chr9:106901420_PAS-5']	[221.515668930865, 131.2961830235, 48.8693795099233, 74.8734200197885]	[-0.042646571942662248, 0.018451441383865119, 0.24916443769895347, -0.16966005964598893]	[0.526278209567423, 0.699624429624816, 0.786037852124272, 0.395882943092612]	NC	NotSig	
SMC5	129.582955994	0.321189392139	1.0	NC	['SMC5_exon_chr9:72967107_PAS-1', 'SMC5_exon_chr9:72967107_PAS-3']	[41.172885914403, 74.3911819743836]	[0.20758629642379628, -0.1765067212294118]	[0.862215937418371, 0.964799464961349]	NC	NotSig	
PYROXD2	23.5610771586	4.35458574218	1.0	NC	
PYROXD1	242.118292075	-6.8670059475	0.103599404848	NC	
SMC6	383.258196937	-1.3720198391	1.0	NC	['SMC6_exon_chr2:17845079_PAS-1', 'SMC6_exon_chr2:17845079_PAS-2']	[171.706180139937, 189.322250817528]	[0.0099784549644339471, -0.19424640607972743]	[0.818680650403016, 'NA']	NC	NotSig	
GARNL3	13.7012960744	7.45339921522358	NA	NC	
SCAT8	193.223752602	6.82987531661658	NA	NC	
SFR1	280.467471197	3.42546396437	0.498927250319	NC	
LOC285638	206.422967692	10.4027834435621	NA	NC	
AREL1	197.762373964	-0.226269881781	1.0	NC	
SCAT1	25.8374890051	7.43120929195951	NA	NC	
GPRIN1	146.301965282	2.54953566918	1.0	NC	
STYX	400.65986037	0.499741215563	1.0	NC	['STYX_exon_chr14:53237751_PAS-1', 'STYX_exon_chr14:53237751_PAS-2', 'STYX_exon_chr14:53237751_PAS-5']	[112.907407522065, 39.5598403801115, 220.140118309243]	[0.49272499796835523, 0.17203909901738515, -0.63540475482481518]	[0.0312832700526219, 0.245090428005023, 0.699382376030002]	PAS#:1-only_UP	APA_Shortening	
TTF2	497.458111451	0.0911947658234	1.0	NC	['TTF2_exon_chr1:117644002_PAS-1', 'TTF2_exon_chr1:117644002_PAS-3', 'TTF2_exon_chr1:117644002_PAS-4', 'TTF2_exon_chr1:117644002_PAS-5']	[142.829384689453, 118.531729945315, 46.4412066795598, 74.6293484616825]	[0.91415530776374021, -0.4608129580783093, -0.19602870500585454, -0.26908830428208003]	[0.0166181212044095, 0.404923617595147, 'NA', 'NA']	PAS#:1-only_UP	APA_Shortening	
LEPR	65.7999557117	0.740879589777	0.96231908974	NC	['LEPR_exon_chr1:66098835', 'LEPR_exon_chr1:66101874']	[24.493409926143, 20.6574698214872]	[-0.99368633905431336, 0.99368633905431336]	[0.221255334499996, 0.351013768553631]	NC	NotSig	
CPOX	731.031588786	-2.47860426683	0.996880299718	NC	['CPOX_exon_chr3:98298290_PAS-1', 'CPOX_exon_chr3:98298290_PAS-2']	[287.405360292865, 399.894914885124]	[0.12838229615258495, -0.29496494298892872]	[0.395882943092612, 0.418703719904773]	NC	NotSig	
GRIPAP1	541.138325333	-0.783955631645	1.0	NC	
ATP5MF-PTCD1	506.787953804	1.09154704257	1.0	NC	
LASP1	3532.93221564	0.117469837585	0.891296663461	NC	
ALG11	41.9727497356	2.413043970801	NA	NC	['ALG11_exon_chr13:52602455_PAS-1', 'ALG11_exon_chr13:52602455_PAS-2']	[34.3299213059372, 6.68082898272483]	[1.0, -1.0]	['NA', 0.395882943092612]	NC	NotSig	
ALG12	96.6420120824	1.33352434245618	NA	NC	
ALG13	262.357380095	3.85537798306	0.410188077546	NC	['ALG13_exon_chrX:110931115', 'ALG13_exon_chrX:111002962']	[204.151110944031, 57.4487887912513]	[-0.2170483408167897, 0.21704834081678978]	[0.382328393050853, 0.208010728558349]	NC	NotSig	['ALG13_exon_chrX:110931115_PAS-1', 'ALG13_exon_chrX:110931115_PAS-2', 'ALG13_exon_chrX:110931115_PAS-3']	[97.6327446541283, 22.5819702947608, 83.3723344982436]	[0.48877759986471542, 0.12023568425800941, -0.60901328412272493]	['NA', 'NA', 0.637980738044962]	NC	NotSig	
ALG14	73.9139819934	5.00917673298	0.359756345584	NC	['ALG14_exon_chr1:95439961_PAS-1', 'ALG14_exon_chr1:95439961_PAS-2', 'ALG14_exon_chr1:95439961_PAS-3']	[13.1901068604166, 32.0955821966093, 8.52607937909441]	[0.25506634923069144, -0.34556355642565395, 0.090497207194962612]	[0.379768103403983, 0.484566355996839, 'NA']	NC	NotSig	
LMCD1-AS1	3.10187643193	5.30626437866	1.0	NC	
RIOK2	64.5526300166	1.03083735953	0.974970615839	NC	['RIOK2_exon_chr5:96496571_PAS-1', 'RIOK2_exon_chr5:96496571_PAS-2']	[6.18806660807837, 55.9801979204764]	[0.14697688254556546, -0.14697688254556551]	[0.395882943092612, 0.907228819581794]	NC	NotSig	
RIOK3	2101.38500371	-0.307699818231	0.878063473251	NC	['RIOK3_exon_chr18:21061136_PAS-1', 'RIOK3_exon_chr18:21061136_PAS-5']	[471.723076036702, 1498.91794216023]	[0.50689966949613485, -0.44446928793361973]	[8.98525741907945e-08, 0.301995617579558]	PAS#:1-only_UP	APA_Shortening	
RIOK1	257.210970446	1.20055204014	1.0	NC	['RIOK1_exon_chr6:7417564_PAS-1', 'RIOK1_exon_chr6:7417564_PAS-2', 'RIOK1_exon_chr6:7417564_PAS-3']	[160.271583263175, 17.0390980194094, 70.8764451774696]	[0.3860248802287411, 0.023686621401021957, -0.40971150162976311]	[0.57113609088686, 0.743176788487246, 0.921261205391254]	NC	NotSig	
LTV1	466.149859021	0.453494942602	1.0	NC	
MICALL1	284.999602418	1.87769217875	1.0	NC	
MICALL2	334.26574293	0.496901433561	1.0	NC	
DDHD2	796.079830165	0.0533662578032	1.0	NC	['DDHD2_exon_chr8:38118118_PAS-1', 'DDHD2_exon_chr8:38118118_PAS-2', 'DDHD2_exon_chr8:38118118_PAS-5']	[353.300758104384, 95.1036650155787, 303.520003808524]	[0.56699201070346827, -0.25432122795145395, -0.36329775099226969]	[0.522111263997264, 0.087554908777799, 0.666369086481148]	PAS#:2-only_Down	APA_both	
BANF1	1725.01953859	1.13905288808	0.668901115434	NC	
TARID	33.2529567174	-0.749640743650284	NA	NC	
LOC101927752	143.679137281	-2.12043482454	1.0	NC	
CCDC171	59.1497829638	-2.42206316671808	NA	NC	
LOC727751	627.935494222	-0.74178956003	1.0	NC	['LOC727751_exon_chr15:82973924', 'LOC727751_exon_chr15:83140204']	[311.002094020558, 306.282590284796]	[0.045898430059186035, -0.045898430059186091]	[0.810052605944676, 1.0]	NC	NotSig	['LOC727751_exon_chr15:83140204_PAS-1', 'LOC727751_exon_chr15:83140204_PAS-3']	[201.727270771634, 95.0279634184904]	[0.009900031319737268, -0.01083793109398784]	[0.706425686417615, 0.82503843022023]	NC	NotSig	['LOC727751_exon_chr15:82973924_PAS-1', 'LOC727751_exon_chr15:82973924_PAS-3']	[35.2978085520774, 266.055025129061]	[0.042594790360003326, -0.049183656058671366]	[0.983139684293082, 0.740231121798678]	NC	NotSig	
MARF1	513.054593677	0.619890405719	1.0	NC	
ARL8B	1583.9415189	0.505517512846	1.0	NC	['ARL8B_exon_chr3:5220349_PAS-11', 'ARL8B_exon_chr3:5220349_PAS-5']	[685.385576610377, 703.994339827578]	[-0.62841493133224491, 0.47718547292721697]	[0.499301597144347, 0.412038709596555]	NC	NotSig	
RBMS2	657.480811151	-1.92475286243	1.0	NC	['RBMS2_exon_chr12:56982924_PAS-1', 'RBMS2_exon_chr12:56982924_PAS-3', 'RBMS2_exon_chr12:56982924_PAS-7', 'RBMS2_exon_chr12:56982924_PAS-8', 'RBMS2_exon_chr12:56982924_PAS-9']	[80.7390478549295, 36.5964915836086, 73.9446298769771, 161.82696026113, 229.807312198196]	[-0.00019553147178291708, -0.032815602329081053, -0.14347824245205401, -0.1918368142640241, 0.13678398907439415]	['NA', 'NA', 'NA', 0.395882943092612, 0.707479115517294]	NC	NotSig	
LTA4H	3622.54679133	-0.449444688958	0.526502713031	NC	['LTA4H_exon_chr12:96394531_PAS-2', 'LTA4H_exon_chr12:96394531_PAS-3', 'LTA4H_exon_chr12:96394531_PAS-4']	[2846.52956372991, 456.723265157122, 244.755491676943]	[-0.2615418882760806, 0.19235189804415809, 0.053699434610044533]	[0.324327649294202, 'NA', 'NA']	NC	NotSig	
AHSG	2.92492812632	-5.14296148807	1.0	NC	
TTC7A	245.152761491	-1.55574692548763	NA	NC	['TTC7A_exon_chr2:47300841_PAS-1', 'TTC7A_exon_chr2:47300841_PAS-2', 'TTC7A_exon_chr2:47300841_PAS-4', 'TTC7A_exon_chr2:47300841_PAS-5']	[23.4143060846208, 34.9933686557738, 25.3220007484741, 151.41838506739]	[0.39970785739561282, 0.16245205796901488, 0.086099163858893157, -0.6849233467862863]	['NA', 0.970727805596116, 'NA', 'NA']	NC	NotSig	
C1orf61	45.3616260041	-0.803260412316	0.990009376385	NC	
GYG1	1217.20740324	0.182798036211	1.0	NC	
GYG2	478.326380824	-0.122158133727	1.0	NC	['GYG2_exon_chrX:2799093_PAS-1', 'GYG2_exon_chrX:2799093_PAS-3']	[164.484746133073, 289.37102784485]	[0.70923415852504279, -0.80604028641378966]	['NA', 0.566636620237578]	NC	NotSig	
TRIM9	70.1583509654	0.536400414492641	NA	NC	
COX19	252.028918877	0.771093733775	1.0	NC	['COX19_exon_chr7:1004488_PAS-1', 'COX19_exon_chr7:1004488_PAS-2', 'COX19_exon_chr7:1004488_PAS-5', 'COX19_exon_chr7:1004488_PAS-7', 'COX19_exon_chr7:1004488_PAS-8']	[15.8882791288499, 51.386038830504, 57.3595674854919, 25.0665030723362, 66.9646489048884]	[0.10294793350767373, -0.5611681013135601, -0.28702783051188552, 0.15231083742226431, 0.43389672140812857]	['NA', 'NA', 'NA', 0.397043990549502, 0.0743841033465331]	PAS#:5-only_UP	APA_Shortening	
TWIST1	255.891011764	-0.540548425106	1.0	NC	
LINC00174	16.2420178663	0.743093319595	1.0	NC	
TWIST2	858.028443027	-0.226059816764	1.0	NC	['TWIST2_exon_chr2:239795420', 'TWIST2_exon_chr2:239831979']	[248.320769172614, 581.311020627208]	[0.62568949811018659, -0.6256894981101867]	[0.000181535207701776, 0.690388102160965]	Exon#:1-only_UP	TE	['TWIST2_exon_chr2:239831979_PAS-1', 'TWIST2_exon_chr2:239831979_PAS-2']	[239.801631972238, 337.68612230191]	[-0.52618691483428703, 0.52618691483428703]	[0.377273909534567, 0.876282337017983]	NC	NotSig	
LINC00173	366.965260013	1.16316457361	1.0	NC	
ZNF816	16.6995239412	5.73829865047	1.0	NC	
HNF1B	122.414573465	1.10820732721	0.953601588332	NC	
FRG1HP	221.805777607	-2.73118320364	1.0	NC	['FRG1HP_exon_chr9:68748018', 'FRG1HP_exon_chr9:69087010']	[110.368480583216, 105.938020567911]	[0.053913477115997532, -0.024118191185250937]	[0.495708933126095, 0.470889826552931]	NC	NotSig	
SLFN11	303.78741086	-0.790873043121	1.0	NC	['SLFN11_exon_chr17:33677329_PAS-1', 'SLFN11_exon_chr17:33677329_PAS-2']	[79.2901873063305, 211.779588910176]	[-0.17782518991163876, 0.17782518991163865]	[0.672524813991784, 0.940130055956413]	NC	NotSig	
CREM	1272.29723887	-0.289416865538	1.0	NC	['CREM_exon_chr10:35468062', 'CREM_exon_chr10:35500584']	[239.372779277624, 977.937083104879]	[-0.16365873584814597, 0.16365873584814594]	[1.0, 1.0]	NC	NotSig	['CREM_exon_chr10:35500584_PAS-1', 'CREM_exon_chr10:35500584_PAS-3', 'CREM_exon_chr10:35500584_PAS-4', 'CREM_exon_chr10:35500584_PAS-6']	[500.239094791495, 149.000116112607, 98.187195067399, 107.436276537867]	[0.63554032409259997, -0.32200776917753032, -0.15936386972936492, -0.16219271780388061]	['NA', 'NA', 0.491326113517008, 0.511857578915841]	NC	NotSig	
KLF13	611.545022006	0.48680118491766	NA	NC	
FAM13A-AS1	4.24176502403	5.76184904981	1.0	NC	['FAM13A-AS1_exon_chr4:89648986_PAS-1', 'FAM13A-AS1_exon_chr4:89648986_PAS-2']	[1.83969547807735, 2.28849316759846]	[nan, nan]	[0.474165126723886, 0.442994398405235]	NC	NotSig	
CDC25B	888.950702275	-0.39333080055	1.0	NC	['CDC25B_exon_chr20:3785468_PAS-1', 'CDC25B_exon_chr20:3785468_PAS-2']	[48.1040485542877, 828.524518152449]	[-0.029678959550718836, 0.029678959550718975]	['NA', 0.822243717235503]	NC	NotSig	
MREG	249.651329041	7.5173655856	0.0815719213148	UP	['MREG_exon_chr2:216807314_PAS-1', 'MREG_exon_chr2:216807314_PAS-2', 'MREG_exon_chr2:216807314_PAS-3']	[137.936300372243, 29.2485628030523, 86.1708359430889]	[0.54427261918613656, -0.79820555989310882, 0.24865358218538905]	['NA', 0.42760395099394, 'NA']	NC	NotSig	
TIGD1	110.727346795	7.16921780001	0.0273660936652	UP	
EBAG9	449.621148809	0.400294014168	1.0	NC	['EBAG9_exon_chr8:110576668_PAS-3', 'EBAG9_exon_chr8:110576668_PAS-4']	[201.844128834442, 224.73875926691]	[0.77676450929141627, -0.83656823323938356]	[0.106301088327122, 0.424956173659014]	NC	NotSig	
LOC403323	5.40838099418	6.10974060192	1.0	NC	
TRIM3	65.3653117384	-0.2636805329	1.0	NC	
IWS1	1406.76895875	-0.00731513848168	1.0	NC	['IWS1_exon_chr2:128238383', 'IWS1_exon_chr2:128262260']	[1075.02727114792, 328.332358256539]	[0.0035374976819664283, -0.0035374976819661785]	[1.0, 1.0]	NC	NotSig	
TRIM2	103.726008829	9.40892706683	0.0247135529235	UP	['TRIM2_exon_chr4:154255966_PAS-1', 'TRIM2_exon_chr4:154255966_PAS-2']	[8.02776208615572, 88.4298507470311]	[0.08335701590652804, -0.083357015906527998]	[0.395882943092612, 0.0895756787991766]	PAS#:2-only_UP	APA_Lengthening	
HMBOX1	56.9530764706	9.50793591964	0.0233023268067	UP	['HMBOX1_exon_chr8:28908535_PAS-1', 'HMBOX1_exon_chr8:28908535_PAS-2', 'HMBOX1_exon_chr8:28908535_PAS-3', 'HMBOX1_exon_chr8:28908535_PAS-4', 'HMBOX1_exon_chr8:28908535_PAS-5']	[11.2054179119257, 4.01388104307786, 19.5833915353456, 13.1994304506617, 8.02776208615572]	[nan, nan, nan, nan, nan]	[0.395882943092612, 0.404040236958221, 'NA', 'NA', 0.395882943092612]	NC	NotSig	
GAS5	10549.1381373	-0.426195247001	0.257300399032	NC	
SLX1A-SULT1A3	940.841931269	-0.623281436673	1.0	NC	['SLX1A-SULT1A3_exon_chr16:29475784', 'SLX1A-SULT1A3_exon_chr16:30215129']	[158.133345143644, 779.881019041767]	[0.28709344832253547, -0.28709344832253558]	[0.583936038559378, 0.498060401009918]	NC	NotSig	['SLX1A-SULT1A3_exon_chr16:30215129_PAS-1', 'SLX1A-SULT1A3_exon_chr16:30215129_PAS-2']	[152.105010458097, 611.253849376052]	[0.45122051476782332, -0.45122051476782343]	[0.529481952681111, 0.446887377807522]	NC	NotSig	
COX15	1862.92923634	-0.156747933512	1.0	NC	['COX15_exon_chr10:101470625_PAS-1', 'COX15_exon_chr10:101470625_PAS-3', 'COX15_exon_chr10:101470625_PAS-5']	[461.59990999346, 232.325987447364, 889.337120467298]	[0.16809444272731455, -0.056696692458664918, -0.14361357957690818]	['NA', 0.91660819715892, 0.912466460957924]	NC	NotSig	
CAMK2N2	323.145635384	0.993970900573	1.0	NC	
CAMK2N1	1317.90312555	-1.34161223201	1.0	NC	['CAMK2N1_exon_chr1:20808884_PAS-1', 'CAMK2N1_exon_chr1:20808884_PAS-3', 'CAMK2N1_exon_chr1:20808884_PAS-4']	[764.027129037535, 382.382388012173, 124.821660474792]	[-0.52660204768463537, 0.39597787346325941, 0.12485491270614393]	[0.042547028974645, 0.949759767632812, 0.968690275470106]	PAS#:1-only_Down	APA_Shortening	
TRIM6	48.1124621986	1.03501612076	0.994854381428	NC	['TRIM6_exon_chr11:5632007_PAS-2', 'TRIM6_exon_chr11:5632007_PAS-3']	[12.8778683465415, 32.4429304054037]	[0.41012211792459813, -0.45083118266619426]	['NA', 0.977104117244838]	NC	NotSig	
NUTF2	1612.01926295	0.643038241913	1.0	NC	['NUTF2_exon_chr16:67904703_PAS-1', 'NUTF2_exon_chr16:67904703_PAS-2']	[1458.79957746661, 133.646485475778]	[-0.13569102203174832, 0.13569102203174829]	[0.664672245163314, 'NA']	NC	NotSig	
PDGFRB	1.72326468441	4.45448377526	1.0	NC	
LOC100130744	124.891602413	-0.33037027217	1.0	NC	
PCSK7	130.588107453	1.36620614086	0.830772704067	NC	
RHPN1-AS1	188.56729921	5.23865441477	0.491160843615	NC	
PTK2B	49.9618040666	-23.2588120477174	NA	NC	
MIEF2	60.1367019521	1.78917171454	0.885200481834	NC	
UBBP4	13.0255419199	2.16899816065	1.0	NC	
HYOU1	1071.43161807	0.684611070729	1.0	NC	['HYOU1_exon_chr11:118914896_PAS-1', 'HYOU1_exon_chr11:118914896_PAS-2']	[919.499370590326, 140.050857388114]	[-0.21014785777203082, 0.21014785777203074]	[0.734887418195368, 'NA']	NC	NotSig	
SYNJ2BP	1105.08207946	-0.0526093394484	1.0	NC	['SYNJ2BP_exon_chr14:70833213_PAS-1', 'SYNJ2BP_exon_chr14:70833213_PAS-2', 'SYNJ2BP_exon_chr14:70833213_PAS-6']	[550.8262803449, 303.412276889073, 141.325938588222]	[-0.74168289577789426, 0.55911567868732392, 0.12104341994533412]	[0.441001922429418, 'NA', 0.685043574555952]	NC	NotSig	
MKLN1	915.075812815	0.376212456723	1.0	NC	['MKLN1_exon_chr7:131172366_PAS-1', 'MKLN1_exon_chr7:131172366_PAS-3', 'MKLN1_exon_chr7:131172366_PAS-5']	[686.297885227187, 47.0619898309659, 60.5239575890796]	[0.19365996794546914, -0.1400609396114601, 0.027846998875710821]	[0.505971183591905, 'NA', 0.802879706815855]	NC	NotSig	
AMPD2	1434.05944471	-0.717704777288	1.0	NC	
EEFSEC	212.719370874	1.94690673918	1.0	NC	
DPY19L1P1	54.1320476263	8.46960756856	0.0861850970009	UP	
FLJ20021	9.95377997625	2.26852230529	1.0	NC	
TRIM54	1.41754000144	4.17490130533	1.0	NC	
RAB5A	1007.49893882	-1.80936097482	1.0	NC	['RAB5A_exon_chr3:20025200_PAS-1', 'RAB5A_exon_chr3:20025200_PAS-4']	[139.623757123257, 722.706467192081]	[0.30334430260052403, -0.33766584217731277]	[0.944218536187029, 0.423029905663436]	NC	NotSig	
RAB5C	1479.38011205	0.681511875202	1.0	NC	['RAB5C_exon_chr17:40276994_PAS-1', 'RAB5C_exon_chr17:40276994_PAS-3']	[1181.39009993424, 269.684797230772]	[0.047446323446394212, -0.037833499555404215]	[0.435228742392879, 0.891453452859468]	NC	NotSig	
RAB5B	38.8912483835	1.51854101488	1.0	NC	['RAB5B_exon_chr12:56385881_PAS-1', 'RAB5B_exon_chr12:56385881_PAS-2', 'RAB5B_exon_chr12:56385881_PAS-3']	[9.96035328387286, 9.5169944911433, 18.0497524392041]	[0.35559856083180563, -1.0, 0.64440143916819426]	[0.395882943092612, 'NA', 'NA']	NC	NotSig	
NHEJ1	328.867606808	-1.1146891094	1.0	NC	['NHEJ1_exon_chr2:219940046_PAS-1', 'NHEJ1_exon_chr2:219940046_PAS-2']	[174.670548198994, 144.608068211821]	[0.13598772033444417, -0.13598772033444428]	[0.89525754425301, 0.658495964398886]	NC	NotSig	
KPTN	52.0708154228	0.279671254268575	NA	NC	
SLC41A1	347.02152508	0.561967110538	1.0	NC	['SLC41A1_exon_chr1:205758221_PAS-1', 'SLC41A1_exon_chr1:205758221_PAS-2']	[321.316379277768, 17.3419190102157]	[-0.086312272871301388, 0.086312272871301388]	[0.914488126673493, 'NA']	NC	NotSig	
SLC41A3	902.652885023	-1.70382911244	1.0	NC	
SLC41A2	85.5954231501	0.709329970342	1.0	NC	['SLC41A2_exon_chr12:105196331_PAS-1', 'SLC41A2_exon_chr12:105196331_PAS-2', 'SLC41A2_exon_chr12:105196331_PAS-3', 'SLC41A2_exon_chr12:105196331_PAS-4']	[5.66266743190716, 14.3830737376957, 30.7328822277462, 28.192055267437]	[0.10977138502453716, 0.27881734961170918, -0.99398175286173995, 0.54055177412974731]	[0.395882943092612, 'NA', 'NA', 'NA']	NC	NotSig	
POC1B-AS1	42.2389152785	6.82344718416439	NA	NC	
SCARB2	1373.83819002	-0.366838582302	1.0	NC	['SCARB2_exon_chr4:77079892_PAS-1', 'SCARB2_exon_chr4:77079892_PAS-4']	[460.298445396156, 819.119045432552]	[-0.35113230632577452, 0.32620389034356828]	[0.395882943092612, 0.792294587085949]	NC	NotSig	
SCARB1	3888.54459215	-0.0109253083692	0.9459212127	NC	
C19orf54	90.4159133768	-0.582566740640052	NA	NC	
CSF1	90.1753474635	-1.70895132484	0.899933073004	NC	
ZNF395	843.215996388	1.53316544355	1.0	NC	
WNT7B	2755.66754726	0.0753966514581	0.988303671675	NC	
ANXA1	1919.38388126	0.0342588824904	1.0	NC	
ERAP1	201.107088753	-1.13886630516	1.0	NC	['ERAP1_exon_chr5:96110188_PAS-1', 'ERAP1_exon_chr5:96110188_PAS-2']	[152.663218386129, 32.4977242332695]	[-0.41659147977738065, 0.41659147977738059]	[0.596560638922504, 'NA']	NC	NotSig	
LOC441601	33.6292136264	0.893598184783626	NA	NC	
CTSF	323.37942714	-0.92593810716	1.0	NC	
ANXA3	1896.3884771	0.296800616009	1.0	NC	
NMRK1	127.322721572	-1.24265270565	0.928961608026	NC	
PCOTH	56.0699337896	0.402078562987	1.0	NC	
RRAS	811.770607631	-0.470414202075	1.0	NC	
CNTN1	16.5433409703	21.0647446901611	NA	NC	
CNTN5	6.8214595176	-6.36832544639	1.0	NC	
ANXA5	2774.19046146	0.779146892065	0.301248190239	NC	
DDX58	3.27225102745	-5.31010110032	1.0	NC	
DDX59	220.851368132	-1.50065581401	1.0	NC	
SHISA8	26.6581310385	3.48293142718999	NA	NC	
C11orf49	531.321662691	-0.942607762416	1.0	NC	
DDX52	897.051103446	-0.468094396681	1.0	NC	['DDX52_exon_chr17:35969790', 'DDX52_exon_chr17:36002139']	[799.15491593299, 56.9234604927036]	[0.056177722721771572, -0.009394465666840518]	[0.978962315233164, 0.750505278832009]	NC	NotSig	['DDX52_exon_chr17:35969790_PAS-6', 'DDX52_exon_chr17:35969790_PAS-7']	[616.862961851245, 70.5801968058093]	[0.11663473400349367, -0.15834449909563295]	[0.973579731450709, 'NA']	NC	NotSig	
DENR	1922.95329677	0.804387456171	1.0	NC	['DENR_exon_chr12:123253581_PAS-1', 'DENR_exon_chr12:123253581_PAS-2', 'DENR_exon_chr12:123253581_PAS-6', 'DENR_exon_chr12:123253581_PAS-9']	[748.157941893308, 419.170140020128, 102.322339794946, 410.927691727334]	[0.14747028365932446, 0.23207204068827764, -0.10295966592386142, -0.17164976486029296]	[0.563824548531895, 0.471679077977479, 0.608656749942173, 0.949556896855795]	NC	NotSig	
DDX50	1133.04541891	0.453308540891	1.0	NC	
DDX51	412.401950247	-0.251789967467	1.0	NC	['DDX51_exon_chr12:132621140_PAS-1', 'DDX51_exon_chr12:132621140_PAS-2', 'DDX51_exon_chr12:132621140_PAS-4', 'DDX51_exon_chr12:132621140_PAS-5', 'DDX51_exon_chr12:132621140_PAS-6']	[134.928917236805, 91.5895631519775, 48.1322297083726, 23.5944476329465, 96.4529805227736]	[-0.63073723439554719, -0.13959667319211655, 0.10160616715563735, 0.12752499228203112, 0.52131610742054624]	['NA', 0.810274711362687, 0.839638041185444, 'NA', 0.0110444873906086]	PAS#:5-only_UP	APA_Shortening	
DDX56	2266.42435241	0.394675557176	0.805768215158	NC	
CSRNP1	265.842088172	-1.25869082445	1.0	NC	
DDX54	2350.09443054	-0.846461653265	0.22284446939	NC	
DDX55	527.935908785	-2.31933197805	1.0	NC	['DDX55_exon_chr12:124104511_PAS-1', 'DDX55_exon_chr12:124104511_PAS-2', 'DDX55_exon_chr12:124104511_PAS-3']	[44.4340126847511, 33.4612546758422, 432.49982904716]	[0.12438680943829597, -0.077905185319457559, -0.046481624118838383]	[0.872679955844772, 'NA', 0.395882943092612]	NC	NotSig	
GATM	103.565890627	-3.62905583491	0.573798763809	NC	['GATM_exon_chr15:45653322_PAS-1', 'GATM_exon_chr15:45653322_PAS-2']	[93.1821492895459, 7.19153686884783]	[-0.9555555555555556, 0.9555555555555556]	[0.111425696545094, 0.395882943092612]	NC	NotSig	
CDC42BPG	34.3608904246	-0.0803758768625856	NA	NC	['CDC42BPG_exon_chr11:64590524_PAS-1', 'CDC42BPG_exon_chr11:64590524_PAS-2']	[8.36225217307887, 25.6132425527578]	[0.51579520214844676, -0.51579520214844687]	[0.395882943092612, 'NA']	NC	NotSig	
CDC42BPA	286.064033447	-0.401868974609	1.0	NC	
CDC42BPB	1423.65994426	0.319662151076	1.0	NC	
FAM129B	6441.60364649	-0.270381394784	0.732540863568	NC	
TXNRD2	1572.46197089	0.281786772344	1.0	NC	['TXNRD2_exon_chr22:19881780_PAS-1', 'TXNRD2_exon_chr22:19881780_PAS-2']	[3.18525043044778, 2.35944476329465]	[nan, nan]	[0.418703719904773, 0.446887377807522]	NC	NotSig	
TXNRD3	92.8244205075	-3.72464341526495	NA	NC	
COX6C	8827.87663111	0.149682450255	0.805235928911	NC	
TXNRD1	3877.7208647	-0.141521679975	1.0	NC	
BUB1	953.977436666	0.156537562058	1.0	NC	['BUB1_exon_chr2:111395275_PAS-1', 'BUB1_exon_chr2:111395275_PAS-2']	[707.564080111756, 187.496945593921]	[-0.038759972911937446, 0.038759972911937529]	[0.99853149157745, 0.925919346370462]	NC	NotSig	
RNPS1	3202.63573012	-0.473049915621	0.445546430812	NC	
BUB3	2293.94268787	-0.583708379301	0.533655939233	NC	
LOC101929140	25.2084523596	-22.2473070373755	NA	NC	
LACTB	225.742186795	-3.29054376261	0.993483494095	NC	['LACTB_exon_chr15:63421684_PAS-1', 'LACTB_exon_chr15:63421684_PAS-2', 'LACTB_exon_chr15:63421684_PAS-3']	[1.17972238164733, 5.34261550158289, 1.62317762931893]	[0.1475819152711095, -0.35063957280711777, 0.20305765753600827]	[0.526571851451926, 0.433764544297485, 0.477204810963625]	NC	NotSig	
UBE2E1	1669.85531567	0.470622133629	1.0	NC	
UBE2E3	1091.90965904	0.817806097104	1.0	NC	
UBE2E2	25.4419099354	4.33223378213	1.0	NC	['UBE2E2_exon_chr3:23631225_PAS-1', 'UBE2E2_exon_chr3:23631225_PAS-2']	[12.2088881726952, 10.8124205285685]	[0.55987091805523115, -0.55987091805523126]	['NA', 0.582741390253748]	NC	NotSig	
ADSSL1	27.8373858229	8.47564634918312	NA	NC	
LOC100287497	172.963382997	-0.302001017313	1.0	NC	['LOC100287497_exon_chr1:224183597', 'LOC100287497_exon_chr1:224197022']	[10.408770387697, 97.6104530036324]	[0.85167233515720109, -0.85167233515720109]	[0.382328393050853, 'NA']	NC	NotSig	['LOC100287497_exon_chr1:224197022_PAS-1', 'LOC100287497_exon_chr1:224197022_PAS-2']	[73.7385456061613, 23.5347384618716]	[0.24642750322502116, -0.24642750322502124]	['NA', 'NA']	NC	NotSig	
EGLN3	302.514910932	0.508164929419	1.0	NC	['EGLN3_exon_chr14:34393421_PAS-1', 'EGLN3_exon_chr14:34393421_PAS-2']	[46.8752404347501, 89.3816165314112]	[-0.13427818022772708, 0.13427818022772708]	['NA', 0.876676928557725]	NC	NotSig	
PLA2G15	858.489593449	3.3834388709	1.0	NC	
PLA2G16	1713.85749958	-0.589511384764	1.0	NC	['PLA2G16_exon_chr11:63341944_PAS-1', 'PLA2G16_exon_chr11:63341944_PAS-2']	[1292.005758653, 378.387463792739]	[-0.12004496723692748, 0.12004496723692751]	[0.43675780362423, 0.951096000126803]	NC	NotSig	
OGT	1799.77924913	-0.910690796572	1.0	NC	['OGT_exon_chrX:70793470_PAS-1', 'OGT_exon_chrX:70793470_PAS-4', 'OGT_exon_chrX:70793470_PAS-6', 'OGT_exon_chrX:70793470_PAS-7']	[227.156621220661, 318.588187192652, 572.307885522087, 584.669773963935]	[0.33124644236690232, 0.11149059605918341, -0.23261547595317131, -0.24412685808089496]	[0.417406640612916, 0.978181977433739, 0.288462920046032, 0.395882943092612]	NC	NotSig	
DNAH7	10.0591420473	-6.92816242177517	NA	NC	
DNAH5	89.1692367348	-8.05031079925	0.0720406407831	DOWN	
HSD17B13	167.81252877	0.298891861759	1.0	NC	['HSD17B13_exon_chr4:88224941_PAS-1', 'HSD17B13_exon_chr4:88224941_PAS-2', 'HSD17B13_exon_chr4:88224941_PAS-3']	[136.416458496094, 17.5607295634656, 11.9715312236272]	[-0.32015723379449934, 0.19037467673012154, 0.12978255706437772]	[0.961379576271544, 'NA', 0.395882943092612]	NC	NotSig	
C11orf45	103.286421565	-1.68179272871459	NA	NC	['C11orf45_exon_chr11:128769460_PAS-1', 'C11orf45_exon_chr11:128769460_PAS-2']	[40.2870535885085, 62.8036766521959]	[-0.48898081269965166, 0.48898081269965155]	['NA', 'NA']	NC	NotSig	
CDIPT	1422.11976124	0.0782719602038	1.0	NC	
MCM4	1987.8338495	-0.733781501767	0.370227897177	NC	['MCM4_exon_chr8:48889246_PAS-1', 'MCM4_exon_chr8:48889246_PAS-3']	[478.677154143915, 1168.30857129898]	[0.015453402706653574, -0.036532663251787501]	[0.82746662160179, 0.62917339670455]	NC	NotSig	
RPL7L1	629.883036422	0.360637460322	1.0	NC	['RPL7L1_exon_chr6:42854898_PAS-2', 'RPL7L1_exon_chr6:42854898_PAS-4']	[337.352264846203, 243.166722017654]	[-0.10116295493833427, 0.014706544219040052]	[0.976399002125548, 0.885437110385857]	NC	NotSig	
POU5F1	67.6076510616	-1.85426005457	0.824659233534	NC	
DUSP18	123.989764645	-0.524551291794	1.0	NC	
TMEM131	344.80587523	0.467081877522	1.0	NC	
TMEM134	702.126120518	0.616531293875	1.0	NC	
TMEM135	316.960832825	-2.04036331647	1.0	NC	['TMEM135_exon_chr11:87032243_PAS-1', 'TMEM135_exon_chr11:87032243_PAS-3']	[243.766967847228, 46.1326266229199]	[0.18623241773240273, -0.18011965515457606]	[0.53549522675246, 0.279643041887153]	NC	NotSig	
CCDC47	3468.73551167	0.944898912849	0.198313930166	NC	['CCDC47_exon_chr17:61822610_PAS-1', 'CCDC47_exon_chr17:61822610_PAS-3', 'CCDC47_exon_chr17:61822610_PAS-4', 'CCDC47_exon_chr17:61822610_PAS-5']	[386.222648722648, 1414.02722039947, 1360.11591175093, 182.183433396149]	[-0.20337275852998024, 0.064792690938709763, 0.072415326947152914, 0.053375423624645306]	[0.577324915065178, 0.422729387993479, 0.571797041827896, 0.395882943092612]	NC	NotSig	
TMEM138	258.377092706	-1.00761508748	1.0	NC	
TMEM139	117.445164176	0.16752932278	1.0	NC	['TMEM139_exon_chr7:142983517_PAS-1', 'TMEM139_exon_chr7:142983517_PAS-2']	[37.5826914070012, 75.4949510836741]	[-0.20974037366054871, 0.20974037366054876]	['NA', 0.892099564906419]	NC	NotSig	
FOXE1	11.4138586811	7.19004246827278	NA	NC	
EGFLAM	1254.56373573	-0.412276411567	1.0	NC	['EGFLAM_exon_chr5:38463934_PAS-2', 'EGFLAM_exon_chr5:38463934_PAS-3', 'EGFLAM_exon_chr5:38463934_PAS-5', 'EGFLAM_exon_chr5:38463934_PAS-6']	[80.5248922543327, 906.788096737406, 158.310064937569, 63.5270859886464]	[0.15213397198352488, 0.026550437294936668, -0.11167970082744957, -0.066623990586571979]	[0.121283110431885, 0.904950242183521, 0.575732103085481, 'NA']	NC	NotSig	
LAG3	13.3573222792	6.43665078074	1.0	NC	
SPRY3	105.17728893	-9.3492521096043	NA	NC	['SPRY3_exon_chrX:155003428', 'SPRY3_exon_chrY:59106434']	[51.0905036311542, 53.9752568004794]	[0.5145640169348995, -0.51456401693489962]	['NA', 'NA']	NC	NotSig	
ZDHHC20	493.060478934	-1.35104507719	1.0	NC	
SPRY1	166.347986527	-0.0173162902902252	NA	NC	
TRPC1	122.226164745	-0.82513866095	0.965538636721	NC	
PRPF40A	1154.48710852	-0.835834825654	1.0	NC	['PRPF40A_exon_chr2:153508107_PAS-1', 'PRPF40A_exon_chr2:153508107_PAS-3', 'PRPF40A_exon_chr2:153508107_PAS-4', 'PRPF40A_exon_chr2:153508107_PAS-6', 'PRPF40A_exon_chr2:153508107_PAS-7']	[70.7692082662479, 155.385261456066, 643.63131661318, 86.1785207653074, 99.5137489886573]	[-0.10464613550527339, 0.39940806220278507, -0.58944249554306105, 0.028263672459454325, 0.25371137963562501]	['NA', 'NA', 0.174412078659145, 0.954110167672395, 0.0672808956524334]	PAS#:5-only_UP	APA_Shortening	
DUSP14	329.543201909	0.22369710485	1.0	NC	['DUSP14_exon_chr17:35872283_PAS-1', 'DUSP14_exon_chr17:35872283_PAS-2']	[108.356142097957, 46.5131400681383]	[-0.99861712529167168, 0.99861712529167168]	['NA', 'NA']	NC	NotSig	
CT45A10	3.86503157994	2.7820581489	1.0	NC	
LOC100128882	4.38663830576	5.80886047808	1.0	NC	
ENKUR	6.89305873762	6.46004556532	1.0	NC	
COASY	3025.55021166	1.50447135552	0.0212965802199	UP	
DUSP16	800.068807336	2.68954053586	0.953601588332	NC	['DUSP16_exon_chr12:12626216_PAS-1', 'DUSP16_exon_chr12:12626216_PAS-2']	[276.112277230743, 352.941783140725]	[-0.024438032991852099, 0.024438032991852099]	[0.395882943092612, 0.395882943092612]	NC	NotSig	
HSD17B11	1193.72107127	-0.0700893486823	1.0	NC	['HSD17B11_exon_chr4:88257677_PAS-1', 'HSD17B11_exon_chr4:88257677_PAS-2', 'HSD17B11_exon_chr4:88257677_PAS-3', 'HSD17B11_exon_chr4:88257677_PAS-4']	[120.671718427815, 628.506375062203, 303.089941808385, 60.150154259748]	[-0.22352857869463869, 0.21778875238759038, -0.098132878378695027, 0.10387270468574324]	[0.0770657988489832, 0.653536515994583, 0.894704056803663, 0.0681885149342882]	PAS#:1,4_PASResult-PASResult	APA_Shortening	
HSD17B14	40.0970544186	-2.10199855894735	NA	NC	
LOC100128885	73.421704211	-5.21597574148152	NA	NC	
CDKL5	120.780498679	5.63853713495	0.10463251508	NC	
ZDHHC24	1425.10559476	-0.26646212182	1.0	NC	['ZDHHC24_exon_chr11:66303092_PAS-2', 'ZDHHC24_exon_chr11:66303092_PAS-3', 'ZDHHC24_exon_chr11:66303092_PAS-4']	[105.02083267248, 156.70847507349, 1095.35864264292]	[-0.13944224482486081, 0.23739562052264626, -0.042332170213571496]	[0.180800673577023, 'NA', 0.797677778144021]	NC	NotSig	
TRIM33	1716.26060087	0.567064876467	1.0	NC	['TRIM33_exon_chr1:114935415_PAS-1', 'TRIM33_exon_chr1:114935415_PAS-3', 'TRIM33_exon_chr1:114935415_PAS-5', 'TRIM33_exon_chr1:114935415_PAS-6']	[754.734321389804, 591.378414306256, 88.8382795339639, 121.309507112117]	[-0.21148161038860003, 0.21582787929152839, -0.1520299102149732, 0.12083446413183734]	[0.919449483663467, 0.548927707334291, 'NA', 0.0102101858764885]	PAS#:4-only_UP	APA_Shortening	
CDKL1	31.0675179959	-0.165154401614116	NA	NC	['CDKL1_exon_chr14:50792985', 'CDKL1_exon_chr14:50798644']	[29.1954864208476, 1.7063558012618]	[-0.1176470588235291, 0.11764705882352913]	['NA', 0.576097929648249]	NC	NotSig	['CDKL1_exon_chr14:50792985_PAS-1', 'CDKL1_exon_chr14:50792985_PAS-3']	[14.8549964704412, 12.695215281953]	[-0.93962637479849032, 0.99039581926926756]	['NA', 'NA']	NC	NotSig	
CDKL3	88.9585848265	-1.54894825068	0.913391774679	NC	
USF2	1219.76405796	-0.221368226391	1.0	NC	
USF3	115.561146825	-2.39528764029	0.784352366162	NC	['USF3_exon_chr3:113367233', 'USF3_exon_chr3:113393679']	[109.509890688462, 6.81101077876878]	[-0.37204145706933844, 0.37204145706933844]	['NA', 0.382328393050853]	NC	NotSig	['USF3_exon_chr3:113367233_PAS-1', 'USF3_exon_chr3:113367233_PAS-2']	[102.277158484303, 6.68340079475246]	[-0.57893319815224409, 0.57893319815224409]	['NA', 0.397609920112349]	NC	NotSig	
FBXO21	423.589322158	0.918271418871	1.0	NC	['FBXO21_exon_chr12:117581585_PAS-1', 'FBXO21_exon_chr12:117581585_PAS-2']	[153.805391314475, 270.642289915856]	[-0.18058536091552518, 0.18058536091552513]	[0.930006463232516, 0.584758785874273]	NC	NotSig	
FBXO27	347.780592467	1.35749711952	1.0	NC	['FBXO27_exon_chr19:39514663_PAS-1', 'FBXO27_exon_chr19:39514663_PAS-2']	[311.338172741124, 34.5134378534233]	[0.36947345511197172, -0.36947345511197172]	[0.57113609088686, 'NA']	NC	NotSig	
FBXO24	107.54188753	-24.2999433539117	NA	NC	
TBX19	14.6123782038	0.888529614241	1.0	NC	
FBXO28	277.235389761	1.68296705347	1.0	NC	['FBXO28_exon_chr1:224345054_PAS-1', 'FBXO28_exon_chr1:224345054_PAS-4', 'FBXO28_exon_chr1:224345054_PAS-6']	[18.4036691536983, 90.7139050344268, 71.2082835505122]	[0.13829459451627293, -0.64488865766063319, 0.5320451409262974]	['NA', 0.956648087744771, 0.0856000532782265]	PAS#:3-only_UP	APA_Lengthening	
SLC35C2	715.911497894	-0.856685031394	1.0	NC	['SLC35C2_exon_chr20:44978167_PAS-2', 'SLC35C2_exon_chr20:44978167_PAS-3']	[258.592282687142, 404.837026351085]	[-0.030100884680718865, 0.095706157046431928]	[0.829141219603097, 0.747733734504129]	NC	NotSig	
SLC35C1	99.4799845518	0.432825864283953	NA	NC	['SLC35C1_exon_chr11:45832327_PAS-1', 'SLC35C1_exon_chr11:45832327_PAS-2']	[62.9913908317742, 33.2866063737636]	[0.6811058750900606, -0.68110587509006049]	['NA', 0.434847164556777]	NC	NotSig	
XK	119.317777489	-0.721480058433	0.993143271901	NC	['XK_exon_chrX:37586889_PAS-1', 'XK_exon_chrX:37586889_PAS-2']	[2.34143060846208, 42.6915590565346]	[0.3553089771164778, -0.3553089771164778]	[0.446887377807522, 0.474165126723886]	NC	NotSig	
GNB5	626.114537006	-0.473207260324	1.0	NC	['GNB5_exon_chr15:52413123_PAS-1', 'GNB5_exon_chr15:52413123_PAS-2']	[539.117182995754, 32.8610527982486]	[-0.037941315638065576, -0.094255862448615974]	[0.775285187470314, 'NA']	NC	NotSig	
GNB4	1314.33459508	-0.432574177022	1.0	NC	['GNB4_exon_chr3:179113876_PAS-1', 'GNB4_exon_chr3:179113876_PAS-2', 'GNB4_exon_chr3:179113876_PAS-5']	[807.38232892693, 198.46587104279, 144.202072039271]	[-0.32232632049566201, -0.068951947424947591, 0.25778602856048904]	[0.404040236958221, 0.876803328954668, 'NA']	NC	NotSig	
AMBRA1	206.256702372	0.793371900873	1.0	NC	
GNB1	3864.13841234	-0.186873624257	0.95740699855	NC	['GNB1_exon_chr1:1716724_PAS-1', 'GNB1_exon_chr1:1716724_PAS-3', 'GNB1_exon_chr1:1716724_PAS-4']	[1605.09463483284, 1699.47136956813, 383.491522065949]	[-0.41988459777913423, 0.39679724412829365, 0.062714949774154732]	[0.0235836328769877, 0.411997911348899, 0.650284692681835]	PAS#:1-only_Down	APA_Shortening	
GNB3	42.3356485521	-8.03457204764	0.125975437753	NC	
GNB2	13954.0429	-0.255207928541	0.806902238735	NC	
C11orf86	825.399164487	1.26809360227	1.0	NC	
C11orf80	313.090571363	-1.087859653	1.0	NC	
LOC101928882	5.93348923464	6.24659330644	1.0	NC	
ELP2	644.050549252	2.3426196957	1.0	NC	['ELP2_exon_chr18:33754448_PAS-1', 'ELP2_exon_chr18:33754448_PAS-2']	[381.56844696717, 73.6841670942528]	[-0.21837613555978963, 0.20272322919150154]	[0.463633582116237, 0.184225309450124]	NC	NotSig	
DICER1-AS1	92.1049310957	0.218328775501	1.0	NC	
UTP18	273.524816157	-1.40973139504	1.0	NC	
LINC01876	122.577051356	-4.17047959687307	NA	NC	
PUM1	905.713008849	-0.757278269993	1.0	NC	
CCDC102A	80.7408105322	-0.646670519547825	NA	NC	
PARD3B	211.185289413	1.32142857653	1.0	NC	['PARD3B_exon_chr2:206480180_PAS-1', 'PARD3B_exon_chr2:206480180_PAS-2', 'PARD3B_exon_chr2:206480180_PAS-3']	[19.5833915353456, 95.9398339210916, 46.4122498048795]	[0.1448307174209395, 0.68919516078325649, -0.83402587820419583]	['NA', 'NA', 0.955292852418389]	NC	NotSig	
SRXN1	998.223167612	-0.293345057703	1.0	NC	
FAM107B	3616.53408978	0.608483313516	0.314692813107	NC	['FAM107B_exon_chr10:14560556_PAS-1', 'FAM107B_exon_chr10:14560556_PAS-3', 'FAM107B_exon_chr10:14560556_PAS-8']	[2014.85537063232, 806.262560512965, 325.143435746818]	[-0.38471322025125892, 0.17030925999537136, 0.15783705235231313]	[0.874507653790452, 0.395882943092612, 3.09334059650546e-08]	PAS#:3-only_UP	APA_Shortening	
CKAP2L	219.021150441	-2.80655317988	1.0	NC	
DMRTA1	13.7744533327	7.45951958028	1.0	NC	
PLPP1	270.50649618	1.08542862543	1.0	NC	['PLPP1_exon_chr5:54720670_PAS-1', 'PLPP1_exon_chr5:54720670_PAS-2', 'PLPP1_exon_chr5:54720670_PAS-3']	[133.601574530963, 16.4239349005756, 118.815499066184]	[-0.71724483316645915, 0.077616451271026649, 0.63962838189543247]	[0.846936956586119, 0.408339597983344, 'NA']	NC	NotSig	
LOC389834	8.18206648119	6.70919596909	1.0	NC	['LOC389834_exon_chrUn:gl000218_PAS-1', 'LOC389834_exon_chrUn:gl000218_PAS-2']	[3.46287310739628, 4.48294505025984]	[nan, nan]	[0.411997911348899, 0.399600643172357]	NC	NotSig	
TGFBR1	831.058686597	1.53672288985	1.0	NC	['TGFBR1_exon_chr9:101911462_PAS-1', 'TGFBR1_exon_chr9:101911462_PAS-5', 'TGFBR1_exon_chr9:101911462_PAS-6']	[604.364353077058, 120.676208297605, 94.6849717030499]	[0.95730670407811258, -0.50195417259226804, -0.44645451393438706]	[1.42589639674235e-07, 0.417411016979894, 0.10622642227187]	PAS#:1-only_UP	APA_Shortening	
PLPP2	1536.00146093	-0.642594933087	1.0	NC	
GTF2A1	214.230678667	-0.115901337609	1.0	NC	['GTF2A1_exon_chr14:81641796_PAS-1', 'GTF2A1_exon_chr14:81641796_PAS-2']	[21.0556809020956, 179.290870555645]	[0.2021318680111592, -0.28189633967975247]	['NA', 0.871095246780649]	NC	NotSig	
GTF2A2	1045.73709856	-0.133262836731	1.0	NC	['GTF2A2_exon_chr15:59930261_PAS-1', 'GTF2A2_exon_chr15:59930261_PAS-2', 'GTF2A2_exon_chr15:59930261_PAS-3']	[125.093653457427, 77.7640405685135, 813.555717430292]	[-0.025076982812820933, 0.13411849819020033, -0.10904151537737938]	[0.935568314532901, 0.44933358017117, 0.870243704426437]	NC	NotSig	
PLPP5	273.176209292	-1.46109104535	1.0	NC	['PLPP5_exon_chr8:38120650', 'PLPP5_exon_chr8:38124498']	[68.6605251491857, 199.788730984248]	[0.49102276751739249, -0.51144726306621358]	[0.748245834720804, 0.500287075489768]	NC	NotSig	['PLPP5_exon_chr8:38120650_PAS-1', 'PLPP5_exon_chr8:38120650_PAS-2']	[55.4179831363766, 11.874398085772]	[-0.27734374999999989, 0.27734375]	[0.966073685982479, 'NA']	NC	NotSig	
C1D	531.379602771	-1.98167524426	1.0	NC	
IL18BP	14.0474369508	4.45640626742573	NA	NC	
IQGAP1	3846.71823385	-0.334456998959	0.704906778382	NC	['IQGAP1_exon_chr15:91043227_PAS-4', 'IQGAP1_exon_chr15:91043227_PAS-5']	[1001.39859422234, 2482.32959025312]	[0.064762372752093733, -0.061839963418078958]	[0.884775358639611, 0.513956743018142]	NC	NotSig	
IQGAP2	48.1332362809	-5.4154244194698	NA	NC	
IQGAP3	518.770287315	-0.66667552198	1.0	NC	
XXYLT1	117.677421367	-2.24771662373	0.696616535752	NC	
SLIRP	3423.21778372	0.200220927808	0.9864608464	NC	
CXorf40A	538.188283099	0.146932498269	1.0	NC	['CXorf40A_exon_chrX:148628285', 'CXorf40A_exon_chrX:148630961', 'CXorf40A_exon_chrX:149092377']	[348.229120570925, 84.5934152936538, 90.1616438231815]	[0.35160915932908093, -0.18066720052778773, -0.17094195880129329]	[1.0, 0.624496937769282, 0.651114141351303]	NC	NotSig	['CXorf40A_exon_chrX:149092377_PAS-2', 'CXorf40A_exon_chrX:149092377_PAS-3', 'CXorf40A_exon_chrX:149092377_PAS-4', 'CXorf40A_exon_chrX:149092377_PAS-5']	[31.9474067747853, 4.85010626038575, 12.0416431292336, 38.2801909113522]	[-0.47516310046405263, 0.1875388347710745, 0.46561365874197802, -0.22325738764891434]	['NA', 0.397609920112349, 'NA', 0.662523686849601]	NC	NotSig	['CXorf40A_exon_chrX:148630961_PAS-1', 'CXorf40A_exon_chrX:148630961_PAS-2', 'CXorf40A_exon_chrX:148630961_PAS-3']	[39.1889784519318, 12.2088881726952, 30.4136285303118]	[-0.14326461502893006, 0.56312109636031038, -0.46614040705962489]	[0.65797650786427, 'NA', 'NA']	NC	NotSig	
SH3RF1	103.199730438	-3.24657244029	0.502490589604	NC	['SH3RF1_exon_chr4:170015407', 'SH3RF1_exon_chr4:170037420']	[95.2917379523237, 7.30764321684962]	[0.078712151776203831, -0.078712151776203845]	[0.511893479320007, 0.382328393050853]	NC	NotSig	['SH3RF1_exon_chr4:170015407_PAS-1', 'SH3RF1_exon_chr4:170015407_PAS-2']	[60.143722968628, 31.682261132825]	[0.38516462123936612, -0.38516462123936601]	['NA', 'NA']	NC	NotSig	
CXorf40B	357.088071082	0.956783552544	1.0	NC	
THAP3	305.931178925	0.160545325657	1.0	NC	
LINC01160	4.65281464789	5.89239000085	1.0	NC	
CDYL	592.064216086	-0.24007901917	1.0	NC	['CDYL_exon_chr6:4954132_PAS-1', 'CDYL_exon_chr6:4954132_PAS-2']	[194.461093304772, 385.043029292264]	[0.70326531331401876, -0.70326531331401876]	[0.0310306586580969, 0.624158788203945]	PAS#:1-only_UP	APA_Shortening	
NDUFS3	1316.56350568	0.695682967463	1.0	NC	
NOD1	71.756754093	-2.25612389125	0.796013321543	NC	
NOD2	3.69362329559	5.56530579788	1.0	NC	
NDUFS4	598.999130472	0.0739042351528	1.0	NC	
TET3	171.793101004	-1.14390777276	1.0	NC	
PCMTD2	267.190366561	0.0340689955907	1.0	NC	['PCMTD2_exon_chr20:62904574_PAS-2', 'PCMTD2_exon_chr20:62904574_PAS-3', 'PCMTD2_exon_chr20:62904574_PAS-4', 'PCMTD2_exon_chr20:62904574_PAS-7']	[16.666163812461, 68.1256709254086, 38.5592834122849, 118.985710731772]	[0.12433764676728254, 0.3053052285662215, -0.21881704275965652, -0.33634249191688254]	['NA', 0.634410622520746, 0.630258512059968, 0.801693187725306]	NC	NotSig	
ARNTL	140.387805008	0.382878887896	1.0	NC	['ARNTL_exon_chr11:13408143_PAS-1', 'ARNTL_exon_chr11:13408143_PAS-2']	[23.7124198711112, 111.984743984745]	[0.30737606721323574, -0.30737606721323574]	['NA', 0.979358621174257]	NC	NotSig	
PCMTD1	116.486236746	-0.830556585396	0.966808334922	NC	['PCMTD1_exon_chr8:52730135_PAS-1', 'PCMTD1_exon_chr8:52730135_PAS-2']	[71.5617928462107, 39.3285074021952]	[-0.99788273132160543, 0.99788273132160543]	[0.0760960090496247, 0.244705267185333]	PAS#:1-only_Down	APA_Shortening	
KRI1	113.381150186	-0.164960072592	1.0	NC	['KRI1_exon_chr19:10663754_PAS-1', 'KRI1_exon_chr19:10663754_PAS-2']	[83.5665075744572, 26.5669472087718]	[-0.49829468545967104, 0.49829468545967109]	[0.821676620254869, 'NA']	NC	NotSig	
ANXA6	2083.95426751	-0.44964683415	0.618397320517	NC	
RP9	367.532172805	-1.33282475129	1.0	NC	
TECPR1	427.867712979	0.739827470246	1.0	NC	['TECPR1_exon_chr7:97844755_PAS-1', 'TECPR1_exon_chr7:97844755_PAS-2']	[163.223615595662, 43.5146361255347]	[0.27346731643509115, -0.27346731643509109]	[0.713511630853934, 'NA']	NC	NotSig	
TECPR2	215.556624547	-2.62429694792	1.0	NC	['TECPR2_exon_chr14:102964440_PAS-1', 'TECPR2_exon_chr14:102964440_PAS-2', 'TECPR2_exon_chr14:102964440_PAS-3']	[30.4359151175228, 13.7595101076771, 141.127638853941]	[-0.16040862156595778, -0.077366439997408581, -0.31837681619274649]	['NA', 'NA', 'NA']	NC	NotSig	
ISY1-RAB43	262.787821924	-0.966659604768	1.0	NC	['ISY1-RAB43_exon_chr3:128806412_PAS-1', 'ISY1-RAB43_exon_chr3:128806412_PAS-3']	[160.488272163276, 48.8393632548436]	[-0.65226914877434683, 0.55392879742331502]	[0.499585954220374, 0.394042158410999]	NC	NotSig	
SNX29P1	0.849968199658	3.46928221651	1.0	NC	
NDUFS8	4028.88807077	0.804576744276	0.245906858185	NC	
YKT6	1341.66086173	0.200091395886	1.0	NC	['YKT6_exon_chr7:44251846_PAS-1', 'YKT6_exon_chr7:44251846_PAS-2', 'YKT6_exon_chr7:44251846_PAS-3']	[25.2398768353134, 43.5062939419583, 383.522104787827]	[0.079313331160625583, 0.12051435293792942, -0.19982768409855511]	[0.282161094964189, 'NA', 0.680895287636017]	NC	NotSig	
DYNC1H1	1278.62813503	0.407423209346	1.0	NC	
TUBA4A	6016.31463045	0.392017841791	0.50829467825	NC	['TUBA4A_exon_chr2:220114433_PAS-1', 'TUBA4A_exon_chr2:220114433_PAS-2']	[4965.173458436, 914.107778307312]	[-0.11025547007918468, 0.11025547007918449]	[0.622150672231322, 0.395882943092612]	NC	NotSig	
CALD1	405.81759857	-0.238443041071	1.0	NC	['CALD1_exon_chr7:134653091_PAS-1', 'CALD1_exon_chr7:134653091_PAS-2']	[24.8689388412111, 239.952120179165]	[0.12101080875948499, -0.121010808759485]	[0.955361236607701, 0.526571851451926]	NC	NotSig	
CCNB3	50.6592936842	-23.2768420984084	NA	NC	
CCNB2	1080.91040057	0.0274047425955	1.0	NC	
CCNB1	1589.31193508	0.187229717035	1.0	NC	['CCNB1_exon_chr5:68473351_PAS-1', 'CCNB1_exon_chr5:68473351_PAS-2', 'CCNB1_exon_chr5:68473351_PAS-4']	[820.668159519255, 385.669619302408, 325.953021282938]	[0.50396126642839434, -0.21064817507063305, -0.30057700855050851]	[0.288462920046032, 0.788703959558979, 0.4493429981099]	NC	NotSig	
UBE2CP5	3.75618987806	5.58757377016	1.0	NC	
VPS18	573.434846366	0.15846252767	1.0	NC	
VPS16	668.760325977	1.59798760942	1.0	NC	
NUP62CL	31.3634172562	21.9509016971538	NA	NC	['NUP62CL_exon_chrX:106366657_PAS-1', 'NUP62CL_exon_chrX:106366657_PAS-2']	[6.6898017384631, 23.748796171544]	[nan, nan]	[0.395882943092612, 'NA']	NC	NotSig	
CSTF1	1085.72355139	-1.44010199984	0.455358355179	NC	['CSTF1_exon_chr20:54978524_PAS-2', 'CSTF1_exon_chr20:54978524_PAS-3']	[342.760068729305, 700.402553663285]	[0.10014760759467134, -0.17105242625672989]	[0.632142604785336, 0.465872893703187]	NC	NotSig	
FIBP	1200.65442387	-0.920708125807	0.860903628495	NC	['FIBP_exon_chr11:65651211_PAS-1', 'FIBP_exon_chr11:65651211_PAS-2']	[257.553044744477, 923.236980408094]	[-0.28628725025023632, 0.28628725025023627]	[0.238909743104895, 0.721630807448491]	NC	NotSig	
CSTF3	848.947117301	-0.937223886673	1.0	NC	['CSTF3_exon_chr11:33106130', 'CSTF3_exon_chr11:33162977']	[496.446140562771, 308.91807193733]	[0.40086258387405249, -0.40086258387405233]	['NA', 0.501310009150772]	NC	NotSig	
CSTF2	256.610416646	0.0288527894332	1.0	NC	
COQ3	241.790026134	-3.35827220295	0.963225409011	NC	
LINC01703	17.2418179901	-5.03252204701305	NA	NC	
ILF2	2102.1616473	-0.0324534297165	0.936301140068	NC	
POU2F1	512.775853496	-2.59753394997	1.0	NC	
BPTF	366.919707517	1.64056095696	1.0	NC	
UPK1A-AS1	209.544121367	-0.743573530431	1.0	NC	
C1orf122	2422.96162049	0.40110099576	0.871313717371	NC	
PCCB	1084.57172037	2.91285895163	0.0170006806987	UP	
SYMPK	113.889816071	1.02771100905	0.955764189496	NC	
SIVA1	2601.39999391	-0.540146109551	0.379557946328	NC	
FCHO1	218.716247808	0.230451586041	1.0	NC	
CCT4	11066.0315354	-0.328668523444	0.551397245541	NC	['CCT4_exon_chr2:62095262_PAS-1', 'CCT4_exon_chr2:62095262_PAS-2']	[5712.15700206005, 3962.6935163143]	[-0.17188507900173805, 0.17188507900173811]	[0.218327714801253, 0.84311212221445]	NC	NotSig	
LOC643339	3.41154667659	-0.397731150423	1.0	NC	
TOB2P1	0.861632342203	3.44216706921	1.0	NC	
ZRANB3	49.775515845	2.0927376949075	NA	NC	['ZRANB3_exon_chr2:135954539_PAS-1', 'ZRANB3_exon_chr2:135954539_PAS-2']	[8.52949721654045, 5.51908643423206]	[nan, nan]	[0.395882943092612, 0.395882943092612]	NC	NotSig	
CEP135	168.279250597	-2.24589371719	1.0	NC	['CEP135_exon_chr4:56897526_PAS-1', 'CEP135_exon_chr4:56897526_PAS-2', 'CEP135_exon_chr4:56897526_PAS-3']	[9.70021252077149, 26.710151098707, 130.196113024126]	[0.3409942992244902, -0.12952059757664647, -0.21147370164784374]	[0.395882943092612, 'NA', 0.565092905571525]	NC	NotSig	
TPD52	2769.23889276	-0.901071569303	0.117879532511	NC	['TPD52_exon_chr8:80947103_PAS-10', 'TPD52_exon_chr8:80947103_PAS-4', 'TPD52_exon_chr8:80947103_PAS-5', 'TPD52_exon_chr8:80947103_PAS-9']	[538.352576297243, 1429.19288472244, 143.064686340843, 194.074071121354]	[0.11718273417305158, -0.11758480076135469, -0.057209233704914986, 0.065620602850813115]	[0.97962779706394, 0.386079541759263, 0.397043990549502, 0.947788082088167]	NC	NotSig	
LNCTAM34A	48.2284686878	2.22274088481	0.853779724478	NC	
CLN6	998.813716053	1.27850872001	0.669588516701	NC	
CLN5	336.591178811	0.567074175731	1.0	NC	['CLN5_exon_chr13:77574593_PAS-1', 'CLN5_exon_chr13:77574593_PAS-3', 'CLN5_exon_chr13:77574593_PAS-4', 'CLN5_exon_chr13:77574593_PAS-5']	[51.3458250656606, 41.2318008533251, 33.382566839244, 134.760756118716]	[0.38380063331212128, -0.31385244687452485, 0.24779372386565865, -0.32490568814102933]	[0.241418180411852, 'NA', 0.22763233988299, 'NA']	NC	NotSig	
CLN3	1451.3122603	-1.12456930883	0.683839107116	NC	
C15orf38-AP3S2	1124.409772	2.10820033627	0.271540207152	NC	['C15orf38-AP3S2_exon_chr15:90373831_PAS-1', 'C15orf38-AP3S2_exon_chr15:90373831_PAS-2', 'C15orf38-AP3S2_exon_chr15:90373831_PAS-3', 'C15orf38-AP3S2_exon_chr15:90373831_PAS-6']	[147.141127990248, 116.967262120583, 36.8691000076453, 233.100089452127]	[-0.53015808757679816, 0.32131309764961591, 0.077028608817032829, 0.043590459908085244]	[0.501523221807896, 'NA', 'NA', 0.832279350581914]	NC	NotSig	
CLN8	8.61632342203	6.78222861383	1.0	NC	
AUP1	2535.16845514	0.711275333235	0.691633944204	NC	
LOC101927359	17.9219527178	21.1762104256029	NA	NC	
LOC101927354	2.93750496963	5.23087927713	1.0	NC	
LOC101927420	16.7745248848	7.7439014451	1.0	NC	
TJP1	273.081042291	0.198744073417	1.0	NC	['TJP1_exon_chr15:29991571_PAS-1', 'TJP1_exon_chr15:29991571_PAS-2']	[138.620503415029, 127.944414377164]	[0.021487945732134528, -0.021487945732134528]	[0.957000334427773, 0.98664688746932]	NC	NotSig	
THAP9-AS1	638.68875711	-2.96715369238	0.290102549004	NC	
TOR1AIP2	1470.07943384	0.0496074421609	1.0	NC	['TOR1AIP2_exon_chr1:179809102', 'TOR1AIP2_exon_chr1:179826957']	[969.589944486066, 500.359012491201]	[-0.03125993481709477, 0.03125993481709477]	[1.0, 1.0]	NC	NotSig	['TOR1AIP2_exon_chr1:179809102_PAS-1', 'TOR1AIP2_exon_chr1:179809102_PAS-2', 'TOR1AIP2_exon_chr1:179809102_PAS-3', 'TOR1AIP2_exon_chr1:179809102_PAS-7']	[62.6528558601668, 180.087247280874, 585.855630745207, 68.6046538235826]	[-0.072179937498364211, 0.24131815171469878, -0.1570672018311563, -0.13244974005583368]	[0.650284692681835, 0.49619861255005, 0.861720274102627, 'NA']	NC	NotSig	
TOR1AIP1	385.896999363	1.19755147190544	NA	NC	['TOR1AIP1_exon_chr1:179886587_PAS-1', 'TOR1AIP1_exon_chr1:179886587_PAS-2', 'TOR1AIP1_exon_chr1:179886587_PAS-3']	[78.7445373820553, 34.365909863686, 259.198345968624]	[0.2857950406393428, 0.10936575535805881, -0.3951607959974015]	[0.286151860304774, 0.411997911348899, 0.91464250416781]	NC	NotSig	
EMC1-AS1	197.961201163	-3.97986580877	0.977028590164	NC	
CZ1P-ASNS	1407.17071083	0.759614574549	1.0	NC	
ANKRD34A	29.3933658323	7.58552972297	1.0	NC	
LIMA1	1470.50009895	0.572475240905	1.0	NC	
RNF187	3472.14217553	-0.186563551357	0.911861587144	NC	
RNF181	3691.60845022	0.306885687805	0.709993585124	NC	
TCF7L1	270.649481115	-0.806461245494	1.0	NC	
TCF7L2	236.33375141	-1.22945503869	1.0	NC	['TCF7L2_exon_chr10:114925314_PAS-1', 'TCF7L2_exon_chr10:114925314_PAS-2', 'TCF7L2_exon_chr10:114925314_PAS-3']	[20.4771345011521, 25.2734281902692, 187.666793898339]	[0.29398035407238021, 0.36283843169463881, -0.65681878576701891]	[0.324340764885024, 'NA', 0.419559549480972]	NC	NotSig	
RNF182	2625.51704937	-1.67538407892	0.00291513774755	DOWN	
BOK	757.064351528	0.307717066745	1.0	NC	
LOC105371267	143.088085679	9.92184019078425	NA	NC	
PNPO	984.680762727	-0.384380861246	1.0	NC	['PNPO_exon_chr17:46023980_PAS-1', 'PNPO_exon_chr17:46023980_PAS-2']	[404.501932727403, 553.412646931852]	[-0.09060108426808855, 0.09060108426808855]	[0.813005656582565, 0.969216504523457]	NC	NotSig	
PPAN	763.924405277	-0.406307053654	1.0	NC	['PPAN_exon_chr19:10221621_PAS-1', 'PPAN_exon_chr19:10221621_PAS-2']	[46.4701100457644, 664.088805911904]	[0.14566449182336214, -0.22776317896540288]	[0.243494339496832, 0.791405991825571]	NC	NotSig	
ZBTB22	15.640771149	-1.38591964160082	NA	NC	
RBX1	4076.17825865	0.0479708234399	0.940316517113	NC	
ZBTB20	341.101584426	-3.34140496746	1.0	NC	
ZBTB21	64.5022444036	-0.421624855552	1.0	NC	['ZBTB21_exon_chr21:43406940_PAS-1', 'ZBTB21_exon_chr21:43406940_PAS-2', 'ZBTB21_exon_chr21:43406940_PAS-3']	[34.8567623301535, 10.609601277963, 3.09853684274732]	[-0.97926775970957214, 0.75098145750079848, 0.22828630220877386]	[0.28005589971499, 0.408339597983344, 0.41427948174299]	NC	NotSig	
ZBTB26	10.4247914091	-3.08372471883607	NA	NC	['ZBTB26_exon_chr9:125680308_PAS-1', 'ZBTB26_exon_chr9:125680308_PAS-2']	[8.82901898575944, 1.06175014348259]	[-1.0, 1.0]	['NA', 0.540054134365517]	NC	NotSig	
ZBTB24	75.2424113959	-0.819111840756	0.981860671636	NC	['ZBTB24_exon_chr6:109783719', 'ZBTB24_exon_chr6:109802152']	[41.5048570727729, 33.3036854800688]	[0.69714071046061066, -0.69714071046061077]	[1.0, 'NA']	NC	NotSig	['ZBTB24_exon_chr6:109783719_PAS-1', 'ZBTB24_exon_chr6:109783719_PAS-2']	[38.5159302259226, 2.34143060846208]	[-0.088580352304154064, 0.088580352304154009]	[0.914020121063065, 0.446887377807522]	NC	NotSig	
ZBTB25	403.278144694	-1.87801995918	1.0	NC	['ZBTB25_exon_chr14:64915824', 'ZBTB25_exon_chr14:64952956']	[28.1523959993387, 29.1039782438793]	[-0.9066811803671565, 0.9066811803671565]	['NA', 0.501310009150772]	NC	NotSig	['ZBTB25_exon_chr14:64952956_PAS-1', 'ZBTB25_exon_chr14:64952956_PAS-2']	[5.02140265025305, 23.465574353271]	[-0.1377215830456788, 0.13772158304567872]	[0.600576168062489, 0.540054134365517]	NC	NotSig	
HRAS	626.989671347	-0.657001194266	1.0	NC	
CDYL2	539.080584462	0.127131650661	1.0	NC	['CDYL2_exon_chr16:80631804_PAS-1', 'CDYL2_exon_chr16:80631804_PAS-3']	[414.772003721695, 84.7335032745988]	[-0.34789671289098734, 0.29972904653246896]	[0.791389121028925, 0.0867151415732004]	PAS#:2-only_UP	APA_Shortening	
CLRN1-AS1	4.48048817945	5.83786907535	1.0	NC	
SKI	750.688486079	0.226733248018	1.0	NC	['SKI_exon_chr1:2238016_PAS-4', 'SKI_exon_chr1:2238016_PAS-5']	[578.90758879065, 78.3520239882071]	[-0.31651592922692007, 0.12479009885886763]	[0.834820571958773, 0.697623859491984]	NC	NotSig	
TICRR	344.94743276	3.22428012891	0.489268342614	NC	
EIF4EBP2	606.637749814	-0.229026213534	1.0	NC	['EIF4EBP2_exon_chr10:72181472_PAS-1', 'EIF4EBP2_exon_chr10:72181472_PAS-4', 'EIF4EBP2_exon_chr10:72181472_PAS-6', 'EIF4EBP2_exon_chr10:72181472_PAS-7', 'EIF4EBP2_exon_chr10:72181472_PAS-8']	[43.7030931713403, 60.313316110234, 30.5109679585515, 49.3379772094991, 385.605677710427]	[-0.0030042480256510379, 0.2244557694029708, 0.11665370992111319, -0.066790536893389818, -0.32157657372443943]	[0.955970465468201, 0.395882943092612, 0.296164787627614, 'NA', 0.750093227561376]	NC	NotSig	
CHCHD1	2353.52991576	0.129126979984	0.860903628495	NC	['CHCHD1_exon_chr10:75542832_PAS-1', 'CHCHD1_exon_chr10:75542832_PAS-2']	[2141.48203270791, 171.856575471748]	[0.1402381540082146, -0.14023815400821465]	[0.563558537893742, 0.410175163210458]	NC	NotSig	
MFF	1470.13236651	-0.0249879368227	1.0	NC	['MFF_exon_chr2:228221702_PAS-1', 'MFF_exon_chr2:228221702_PAS-2']	[965.560296815849, 487.787200417867]	[0.24595506668972067, -0.24595506668972081]	[0.617547549546524, 0.511857578915841]	NC	NotSig	
LIMCH1	2763.03900748	0.522182846106	0.547185476886	NC	['LIMCH1_exon_chr4:41699177_PAS-2', 'LIMCH1_exon_chr4:41699177_PAS-3', 'LIMCH1_exon_chr4:41699177_PAS-4', 'LIMCH1_exon_chr4:41699177_PAS-6']	[839.005237110821, 987.825152280843, 384.813363241249, 288.689413863061]	[0.35942116579855077, -0.39533738562689907, 0.25065735788135657, -0.16645278143025205]	[0.42760395099394, 0.62866307173564, 4.97773584338923e-06, 0.49619861255005]	PAS#:3-only_UP	APA_both	
CLDND1	514.229194987	-0.890929910539	1.0	NC	['CLDND1_exon_chr3:98234317_PAS-1', 'CLDND1_exon_chr3:98234317_PAS-3']	[289.588681894454, 200.421320082504]	[-0.46546001016409944, 0.39232478328309645]	[0.399600643172357, 'NA']	NC	NotSig	
C16orf87	315.585038216	-0.458646330345	1.0	NC	['C16orf87_exon_chr16:46830519_PAS-2', 'C16orf87_exon_chr16:46830519_PAS-3']	[276.378974126987, 27.7604250517936]	[-0.24598306569933581, 0.21490931820723552]	[0.707962738170706, 'NA']	NC	NotSig	
C16orf86	82.2912708134	-6.37156028569564	NA	NC	
SYT12	1508.95193638	0.6079615306	1.0	NC	
SYT13	38.2088431523	21.2163028849835	NA	NC	
PPAT	515.363518697	-2.07072499853	1.0	NC	['PPAT_exon_chr4:57259528_PAS-1', 'PPAT_exon_chr4:57259528_PAS-2', 'PPAT_exon_chr4:57259528_PAS-3']	[387.142130062652, 26.2219151038043, 25.7179479199117]	[-0.69734470809906135, 0.28360420669681607, 0.28016604140207196]	[0.157880597832898, 'NA', 'NA']	NC	NotSig	
SYT17	56.1983195055	2.38048645822	0.811974813356	NC	['SYT17_exon_chr16:19179156', 'SYT17_exon_chr16:19278202']	[8.33886377670374, 20.3456686552028]	[0.4233128834355826, -0.4233128834355826]	[0.382328393050853, 'NA']	NC	NotSig	
JMJD1C	454.074091315	7.2945013589	0.00867978207152	UP	['JMJD1C_exon_chr10:64926981_PAS-1', 'JMJD1C_exon_chr10:64926981_PAS-3']	[234.39409286675, 190.666018472258]	[-0.35803942221486396, 0.32288906493808922]	['NA', 0.0169504032392506]	PAS#:2-only_UP	APA_Shortening	
IDH1-AS1	66.9034541576	-1.48928548480475	NA	NC	
HEG1	23.1011139899	1.60931335247011	NA	NC	
ZFAS1	4414.89103437	-0.666701201298	0.239181952621	NC	
TRAPPC6B	206.418235243	-1.01855113123	1.0	NC	['TRAPPC6B_exon_chr14:39617015_PAS-1', 'TRAPPC6B_exon_chr14:39617015_PAS-2']	[171.318650370528, 30.4481372284088]	[-0.45959013056264564, 0.45959013056264558]	[0.55164519905741, 0.252768220579471]	NC	NotSig	
GEM	125.798057316	-2.87377456390485	NA	NC	
RIC8B	220.70786179	-1.51288396762	1.0	NC	
RIC8A	784.027261602	-0.445859276482	1.0	NC	
CFAP58-DT	32.8659888248	-22.6897577307618	NA	NC	
BAHCC1	113.482543921	1.16085654851	0.939116408396	NC	['BAHCC1_exon_chr17:79430637_PAS-1', 'BAHCC1_exon_chr17:79430637_PAS-3', 'BAHCC1_exon_chr17:79430637_PAS-4']	[18.8480046331229, 21.9735627081191, 33.3767409729191]	[0.42022079057784201, 0.48990585861754959, -0.99210934183971378]	[0.330039619793646, 0.301611577271768, 'NA']	NC	NotSig	
EHBP1	258.232684912	-1.37581071916	1.0	NC	['EHBP1_exon_chr2:62934032', 'EHBP1_exon_chr2:63272545']	[18.0873714933751, 227.910564083975]	[0.28933994750620806, -0.28933994750620806]	['NA', 0.559514494430778]	NC	NotSig	
ABCA11P	110.990428834	-2.85775728454	0.609427822961	NC	
HDAC2-AS2	67.7568963925	-23.6748744472822	NA	NC	
DDT	6276.26692631	-0.00463192563235	1.0	NC	
DTNBP1	38.6873844314	2.60891604697	1.0	NC	
LAMC3	533.809127772	-0.840553224305	1.0	NC	['LAMC3_exon_chr9:133966924_PAS-1', 'LAMC3_exon_chr9:133966924_PAS-2', 'LAMC3_exon_chr9:133966924_PAS-3', 'LAMC3_exon_chr9:133966924_PAS-4']	[17.1568929909594, 164.041888535034, 46.3684637177607, 79.6712530792274]	[-0.14056930253766303, 0.16228186121755489, 0.0088447435989148504, -0.030557302278806625]	[0.353781720841043, 0.753875014859016, 'NA', 'NA']	NC	NotSig	
LAMC1	1257.01784196	-0.113325109076	1.0	NC	['LAMC1_exon_chr1:183111669_PAS-1', 'LAMC1_exon_chr1:183111669_PAS-3', 'LAMC1_exon_chr1:183111669_PAS-5']	[564.736424009442, 74.385741161447, 469.696512815852]	[0.67214074769210375, -0.090349215215603199, -0.53082053973607302]	[0.409135303753266, 'NA', 0.412063113723373]	NC	NotSig	
LRRC37A	7.97421085178	6.67103774969	1.0	NC	
GPHN	64.3884893384	8.71961247183	0.06691990642	UP	
RWDD4	337.123670941	-1.50264154256	1.0	NC	['RWDD4_exon_chr4:184560788_PAS-1', 'RWDD4_exon_chr4:184560788_PAS-2', 'RWDD4_exon_chr4:184560788_PAS-3']	[78.1026071002746, 194.508678968892, 52.3418429508795]	[0.21973475139485144, -0.80535342581378278, 0.58561867441893156]	['NA', 0.205701756771486, 0.395882943092612]	NC	NotSig	
GSTT2	1099.81751133	2.97283979938	0.0193920093019	UP	['GSTT2_exon_chr22:24299601', 'GSTT2_exon_chr22:24325588']	[561.510202189709, 537.626184053001]	[7.6307662534635945e-05, -7.630766253485799e-05]	[0.18910491521028, 0.240219061293638]	NC	NotSig	
GSTT1	613.007698295	-0.708768296097	1.0	NC	
RWDD1	2246.70738542	0.436445517366	0.829766531152	NC	
CDC14B	40.654168885	0.286020124258	1.0	NC	
CDC14A	32.6990344749	-0.588762051600356	NA	NC	
PHF8	730.771277072	-2.25330907041	1.0	NC	
WWC2	188.996254357	-0.77684480609	1.0	NC	['WWC2_exon_chr4:184236816_PAS-1', 'WWC2_exon_chr4:184236816_PAS-2', 'WWC2_exon_chr4:184236816_PAS-3', 'WWC2_exon_chr4:184236816_PAS-4']	[22.060808536805, 30.2835629918123, 60.2889042333861, 12.3573206081749]	[0.4014743203353946, -0.36253912881686201, -0.28752348330390726, 0.22119576397431909]	['NA', 'NA', 0.812730398202581, 0.395882943092612]	NC	NotSig	
PHF6	1213.31987452	0.293640439509	1.0	NC	['PHF6_exon_chrX:133559691_PAS-3', 'PHF6_exon_chrX:133559691_PAS-4']	[426.838534765847, 753.841115541388]	[0.12691110923468168, -0.10880362842057612]	[0.885039883383486, 0.957056003865035]	NC	NotSig	
LAMTOR5	3541.05134218	-0.271588485461	0.714537713289	NC	
PHF2	251.43865535	-1.56095691629	1.0	NC	
LAMTOR1	4104.05109117	-0.691016633413	0.183834544264	NC	
LAMTOR2	1909.15374151	-0.236303756956	1.0	NC	
LAMTOR3	383.907870092	1.2560585991	1.0	NC	['LAMTOR3_exon_chr4:100799495_PAS-1', 'LAMTOR3_exon_chr4:100799495_PAS-3']	[63.204909571206, 292.159153201383]	[-0.14105258443071245, 0.056345344565499333]	[0.970236799244413, 0.57113609088686]	NC	NotSig	
SH3YL1	93.4888177379	-0.374605355234	1.0	NC	['SH3YL1_exon_chr2:218136_PAS-1', 'SH3YL1_exon_chr2:218136_PAS-2']	[7.56488021091307, 50.1168567790641]	[1.0, -1.0]	[0.395882943092612, 'NA']	NC	NotSig	
C2CD4C	36.6165847798	-8.79147996467	1.0	NC	
TMEM161B-AS1	184.735306975	-1.29627066101	1.0	NC	
TCHP	15.8986049349	0.337144409631	1.0	NC	['TCHP_exon_chr12:110354396_PAS-1', 'TCHP_exon_chr12:110354396_PAS-2']	[5.28889279380842, 10.0682855616362]	[0.43203390067981229, -0.43203390067981223]	[0.647454175381295, 0.934249006396086]	NC	NotSig	
DSC3	335.79366437	-2.06500553345	1.0	NC	['DSC3_exon_chr18:28569331_PAS-1', 'DSC3_exon_chr18:28569331_PAS-2']	[144.855233482044, 168.400413627431]	[0.44260373145730558, -0.62832672934968758]	[0.85879814516221, 'NA']	NC	NotSig	
ZNF354A	293.774608922	-3.01011822799	1.0	NC	
STRN4	337.782397559	-0.566868260926	1.0	NC	
STRN3	238.534184068	0.0949554988505	1.0	NC	['STRN3_exon_chr14:31363005_PAS-1', 'STRN3_exon_chr14:31363005_PAS-2', 'STRN3_exon_chr14:31363005_PAS-3']	[119.258007525071, 34.0176311943017, 82.2889533474667]	[-0.82548087412133653, 0.24574801799195717, 0.5797328561293793]	['NA', 0.456728146368194, 0.542875592747837]	NC	NotSig	
CRNDE	130.880409847	0.0820063106023	1.0	NC	['CRNDE_exon_chr16:54952777_PAS-1', 'CRNDE_exon_chr16:54952777_PAS-2', 'CRNDE_exon_chr16:54952777_PAS-3']	[9.31644962855149, 88.4180379021808, 31.5274168182668]	[0.14260110648613533, -0.62162304593191786, 0.47902193944578247]	[0.395882943092612, 'NA', 0.277125380079289]	NC	NotSig	
SS18L2	1175.71684056	-0.915344591745	1.0	NC	
SS18L1	583.049084856	-2.17614856299	0.941286272481	NC	['SS18L1_exon_chr20:60754238_PAS-1', 'SS18L1_exon_chr20:60754238_PAS-3']	[55.3825446011901, 285.927643127381]	[0.55678145368088428, -0.56779768214463511]	[0.101224578976627, 0.395882943092612]	NC	NotSig	
DCXR	1172.29400364	0.108246611521	1.0	NC	
ERN1	7.92330841186	6.66184819962	1.0	NC	
RPS26	17629.1118919	0.620277931785	0.533562406164	NC	
RPS27	65871.9052074	-0.0784805181917	0.9864608464	NC	
RPS24	24765.2735753	0.0274586200772	0.926570359992	NC	
RPS25	18883.9954978	0.0936572411537	0.953050517555	NC	
RPS23	19057.3216159	-0.166864205987	0.70340235714	NC	
RPS20	28773.7103743	-0.407909380961	0.126859142106	NC	
RPS21	104487.236496	-0.157586380257	0.667879453583	NC	
MTSS1L	291.620680045	-0.28370742323	1.0	NC	['MTSS1L_exon_chr16:70695107_PAS-1', 'MTSS1L_exon_chr16:70695107_PAS-2']	[251.125133344811, 34.8371897563936]	[-0.19461694076720604, 0.19461694076720601]	[0.892492341725816, 0.583212200137231]	NC	NotSig	
PHC2	701.612274789	0.05621266306	1.0	NC	
RPS28	31455.0124367	-0.326213439013	0.582103382784	NC	
ATRN	135.148513368	2.31220591738	1.0	NC	['ATRN_exon_chr20:3627370_PAS-1', 'ATRN_exon_chr20:3627370_PAS-2', 'ATRN_exon_chr20:3627370_PAS-3']	[5.81450445424182, 4.83686176475404, 60.977322652803]	[0.10573781878258592, 0.096367739326771881, -0.20210555810935793]	[0.426556475619242, 0.397609920112349, 0.868684237678818]	NC	NotSig	
CATIP-AS1	16.5054833269	6.74957425106	1.0	NC	
MVB12B	86.1194088302	1.22801145164	0.955764189496	NC	
ATRX	979.549872352	-0.327004745395	1.0	NC	['ATRX_exon_chrX:76760356', 'ATRX_exon_chrX:76855201']	[411.673452812811, 412.592497131951]	[0.46028996791038146, -0.46028996791038151]	[0.723301385138789, 1.0]	NC	NotSig	['ATRX_exon_chrX:76760356_PAS-1', 'ATRX_exon_chrX:76760356_PAS-2', 'ATRX_exon_chrX:76760356_PAS-3']	[45.3831819709709, 225.061756832084, 134.901591267616]	[-0.26498712622570375, -0.20977944040589652, 0.47476656663160011]	['NA', 0.905343576024662, 0.191751644060564]	NC	NotSig	
CHMP1A	1400.5910744	-0.393160639144	1.0	NC	['CHMP1A_exon_chr16:89710839_PAS-1', 'CHMP1A_exon_chr16:89710839_PAS-2']	[1294.04988735325, 74.1908717144588]	[-0.055396795925147457, 0.055396795925147492]	[0.615506154100502, 0.789904661612122]	NC	NotSig	
MVB12A	2060.57696855	0.224029818561	0.823684234971	NC	
UCHL3	737.297308978	0.0856646097108	1.0	NC	
AGRN	1304.27650605	-1.24284291199	1.0	NC	
TPTEP2-CSNK1E	29.4639223575	1.80641629175897	NA	NC	
CHAF1A	746.509171964	-0.132421985829	1.0	NC	['CHAF1A_exon_chr19:4442922_PAS-1', 'CHAF1A_exon_chr19:4442922_PAS-2']	[126.879897370254, 391.762037922286]	[0.46690331072045677, -0.46690331072045677]	[0.617373056423529, 0.511857578915841]	NC	NotSig	
ANKLE1	239.715914223	2.50114221939	1.0	NC	['ANKLE1_exon_chr19:17397189_PAS-1', 'ANKLE1_exon_chr19:17397189_PAS-2']	[12.8778683465415, 219.543682057575]	[0.065096974656042278, -0.06509697465604225]	['NA', 0.433764544297485]	NC	NotSig	
HSD11B1L	680.504109341	-1.32561712108	1.0	NC	
NFYA	499.012013822	0.151623485748	1.0	NC	['NFYA_exon_chr6:41065096_PAS-1', 'NFYA_exon_chr6:41065096_PAS-2', 'NFYA_exon_chr6:41065096_PAS-3', 'NFYA_exon_chr6:41065096_PAS-5', 'NFYA_exon_chr6:41065096_PAS-6']	[30.8493292884298, 73.4891188099731, 39.4816016288419, 292.190201781568, 55.2870214598582]	[-0.11946109361651473, -0.32028938633999132, 0.14840923764935643, 0.23770419786517727, 0.046030911961020923]	['NA', 'NA', 0.244245878943778, 0.777468409550746, 0.910738913253245]	NC	NotSig	
MAGOH	1000.67029684	-0.77597780381	1.0	NC	
TMA16	498.822205467	0.689395219695	1.0	NC	['TMA16_exon_chr4:164440486_PAS-1', 'TMA16_exon_chr4:164440486_PAS-3']	[380.566057313961, 113.186235850311]	[0.51745524888570027, -0.50608061336234011]	[0.540054134365517, 0.600257064245091]	NC	NotSig	
ZNF407	188.059711557	-4.65179412315697	NA	NC	
ZNF408	186.251416065	-0.318127190565	1.0	NC	
GOLGA6L5P	41.4060084866	-0.143006895391718	NA	NC	['GOLGA6L5P_exon_chr15:85049399_PAS-1', 'GOLGA6L5P_exon_chr15:85049399_PAS-2', 'GOLGA6L5P_exon_chr15:85049399_PAS-3']	[21.560857171521, 9.7378799919754, 7.66819548070762]	[-0.98627228791700794, 0.48009944841083513, 0.40123456790123474]	['NA', 'NA', 0.395882943092612]	NC	NotSig	
GPSM2	715.708713314	0.282270241219	1.0	NC	['GPSM2_exon_chr1:109472323', 'GPSM2_exon_chr1:109473935']	[475.231361040633, 62.4469597154098]	[0.29356017770805554, -0.29356017770805543]	[0.635603224227683, 'NA']	NC	NotSig	
PREP	544.674522011	-1.65280672889	1.0	NC	['PREP_exon_chr6:105725442_PAS-1', 'PREP_exon_chr6:105725442_PAS-2']	[404.15676487526, 69.0869251389893]	[-0.25415975195637208, 0.25415975195637219]	[0.395882943092612, 0.926130551418254]	NC	NotSig	
GPSM1	408.792585625	-0.903861447014	1.0	NC	
LOC100505942	68.3301904867	-0.921933370557031	NA	NC	
CSAG1	387.356626448	0.894531284497	1.0	NC	
AIMP2	380.720549366	0.114533492625	1.0	NC	
AIMP1	655.354571282	-0.758614772175	1.0	NC	['AIMP1_exon_chr4:107268683_PAS-1', 'AIMP1_exon_chr4:107268683_PAS-2']	[305.759622075389, 295.254390367006]	[0.6217588622292709, -0.6029608297036394]	[0.645084719962233, 0.403740450751461]	NC	NotSig	
PRELID1	5872.79739285	0.73640743054	0.0861850970009	UP	['PRELID1_exon_chr5:176733423_PAS-1', 'PRELID1_exon_chr5:176733423_PAS-2']	[3500.33786459743, 2255.82581510551]	[0.32909160984333369, -0.32909160984333369]	[0.289421569887179, 0.572412321558886]	NC	NotSig	
MDH2	17495.003984	-0.462459724813	0.295990087649	NC	['MDH2_exon_chr7:75695597_PAS-1', 'MDH2_exon_chr7:75695597_PAS-2']	[11615.7952711734, 5418.3881246271]	[0.014733371064439726, -0.024208606891443052]	[0.484566355996839, 0.437406451305419]	NC	NotSig	
MDH1	3195.49882608	-0.302104951258	0.70281482473	NC	
PRELID2	260.597961083	0.313252799648	1.0	NC	['PRELID2_exon_chr5:145135907_PAS-2', 'PRELID2_exon_chr5:145135907_PAS-3']	[52.4745794493177, 167.287511531265]	[-0.53640617225170539, 0.49900708913465303]	[0.395882943092612, 0.75108737745575]	NC	NotSig	
SOD2	3495.0948507	0.969154108439	0.1005285262	NC	['SOD2_exon_chr6:160100096', 'SOD2_exon_chr6:160103506']	[3084.15979885813, 327.10043714643]	[-0.13587045550766963, 0.13587045550766952]	[0.382328393050853, 0.178941992338411]	NC	NotSig	['SOD2_exon_chr6:160100096_PAS-1', 'SOD2_exon_chr6:160100096_PAS-6', 'SOD2_exon_chr6:160100096_PAS-7']	[2264.10063898439, 299.164285333277, 284.292255840495]	[-0.19942103563294955, 0.11507296383419487, 0.089855525237692219]	[0.620178760265636, 0.243494339496832, 0.57113609088686]	NC	NotSig	
HSH2D	230.593248844	8.07849119225	0.00263600535319	UP	
LINC01572	4.18243485279	1.5235612663	1.0	NC	
MIEN1	827.997199503	-0.568599638354	1.0	NC	
SLC22A4	34.7272721575	22.0956146547301	NA	NC	
PITX1	1124.2631949	-0.939633329161	1.0	NC	['PITX1_exon_chr5:134363424_PAS-1', 'PITX1_exon_chr5:134363424_PAS-2']	[521.347312265322, 583.004456061907]	[-0.14210409727879697, 0.14210409727879708]	[0.57113609088686, 0.697475640480477]	NC	NotSig	
CBS	3737.53791297	0.0544823535703	1.0	NC	
SMARCA4	2266.79090463	0.161174812992	0.850025378497	NC	['SMARCA4_exon_chr19:11172460_PAS-1', 'SMARCA4_exon_chr19:11172460_PAS-2', 'SMARCA4_exon_chr19:11172460_PAS-3', 'SMARCA4_exon_chr19:11172460_PAS-5']	[270.454742922864, 169.480716904827, 703.140088422566, 882.747515710589]	[0.27136171296778006, 0.16996989210966201, -0.0090771873055116581, -0.43771573544919251]	[3.78648282967948e-06, 0.00246145394240941, 0.958914799901643, 0.397609920112349]	PAS#:1,2_PASResult-PASResult	APA_both	
RABL3	274.246439496	-1.28284762136	1.0	NC	['RABL3_exon_chr3:120405528_PAS-2', 'RABL3_exon_chr3:120405528_PAS-4', 'RABL3_exon_chr3:120405528_PAS-5']	[137.699166680979, 32.4109013900534, 79.768750374989]	[-0.27639428744321087, -0.16957490938921221, 0.26361785805867333]	['NA', 'NA', 0.983014556655498]	NC	NotSig	
VPS33B	449.773805246	-0.17206642404	1.0	NC	['VPS33B_exon_chr15:91541646_PAS-1', 'VPS33B_exon_chr15:91541646_PAS-2']	[34.9617593698262, 409.51461086532]	[-0.15136732066329658, 0.1513673206632965]	['NA', 0.957682208983339]	NC	NotSig	
VPS33A	356.807115987	0.902032168999	1.0	NC	['VPS33A_exon_chr12:122714108', 'VPS33A_exon_chr12:122737409']	[314.607324851297, 39.0620389749577]	[0.31667313273203168, -0.31667313273203179]	[0.806722210690171, 'NA']	NC	NotSig	['VPS33A_exon_chr12:122714108_PAS-1', 'VPS33A_exon_chr12:122714108_PAS-2', 'VPS33A_exon_chr12:122714108_PAS-3']	[204.304345289197, 73.6700132028449, 36.2672935839574]	[0.5190679535191558, -0.55196840520096324, 0.032900451681807441]	['NA', 0.81330338843719, 'NA']	NC	NotSig	
CPTP	1082.074288	0.572898618996	1.0	NC	
TERT	6.90327838466	6.46291946647	1.0	NC	
NBAS	469.428799903	-1.55117341212	1.0	NC	
GPX4	10194.1191771	0.26897740152	0.586868522626	NC	
PDE6D	436.2292869	2.88436121191	0.95931159121	NC	
FAM47E-STBD1	182.492523156	0.444629426337	1.0	NC	['FAM47E-STBD1_exon_chr4:77230297_PAS-1', 'FAM47E-STBD1_exon_chr4:77230297_PAS-3']	[36.3122135944117, 133.680231723908]	[-0.47740167087451901, 0.39715701417944993]	['NA', 0.758437712902084]	NC	NotSig	
EFCAB5	194.880724914	8.22136437167207	NA	NC	
PPP6R2	480.752149055	0.621261635127	1.0	NC	['PPP6R2_exon_chr22:50882628_PAS-1', 'PPP6R2_exon_chr22:50882628_PAS-2']	[330.19187085553, 148.743310877891]	[-0.22888452904593837, 0.22888452904593845]	[0.945719397963838, 'NA']	NC	NotSig	
PPP6R3	787.828149814	-0.0102947244775	1.0	NC	['PPP6R3_exon_chr11:68380534_PAS-2', 'PPP6R3_exon_chr11:68380534_PAS-3']	[130.723439840732, 600.50280451961]	[0.12268411295070498, -0.13650399523586265]	['NA', 0.80288959080174]	NC	NotSig	
FAM210A	523.422549989	-0.298105947584	1.0	NC	['FAM210A_exon_chr18:13663346_PAS-1', 'FAM210A_exon_chr18:13663346_PAS-2', 'FAM210A_exon_chr18:13663346_PAS-4', 'FAM210A_exon_chr18:13663346_PAS-6']	[94.3764771436242, 158.4498089593, 200.952638068644, 38.7185399514176]	[-0.2192536182467956, -0.52702721229630678, 0.52936068409322168, 0.16093133430205772]	[0.522894410855843, 0.284805425267078, 0.495822853022086, 0.395882943092612]	NC	NotSig	
PPP6R1	1886.00822825	-0.544262387333	1.0	NC	['PPP6R1_exon_chr19:55741147_PAS-1', 'PPP6R1_exon_chr19:55741147_PAS-2']	[1738.84387854045, 103.380222963519]	[-0.01128224079090745, 0.011282240790907609]	[0.526571851451926, 0.971929129048663]	NC	NotSig	
TMBIM6	7666.30923929	-0.0988933317681	1.0	NC	['TMBIM6_exon_chr12:50156656_PAS-1', 'TMBIM6_exon_chr12:50156656_PAS-2', 'TMBIM6_exon_chr12:50156656_PAS-3']	[3779.98395113679, 510.4523427088, 3181.63603442476]	[0.28525274870695827, -0.043528702251027326, -0.24172404645593076]	[0.395882943092612, 0.471020251741937, 0.52892288525901]	NC	NotSig	
TMBIM4	357.123586571	1.81088815103	1.0	NC	['TMBIM4_exon_chr12:66530716_PAS-1', 'TMBIM4_exon_chr12:66530716_PAS-2']	[13.3616579654497, 164.074172822849]	[-0.17504368860960098, 0.17504368860960096]	['NA', 0.898360051552237]	NC	NotSig	
EFCAB7	97.6201299143	-2.79443487505	0.523350133948	NC	
TMBIM1	706.618051	0.331774116419	1.0	NC	
CASP6	191.046899157	-1.52940110839	1.0	NC	
CASP7	620.675709705	-0.891317601276	1.0	NC	
CASP4	290.613436803	-1.23390943645	1.0	NC	
FLNC	2181.82394895	-0.189423589012	0.816763293448	NC	
CASP2	264.053719882	0.586705012377	1.0	NC	['CASP2_exon_chr7:143002033_PAS-2', 'CASP2_exon_chr7:143002033_PAS-3']	[25.6079182771924, 206.447083341578]	[0.19351890798166443, -0.22042185704342265]	['NA', 0.999337152704181]	NC	NotSig	
CASP3	422.141002651	-0.215265559303	1.0	NC	['CASP3_exon_chr4:185548850_PAS-1', 'CASP3_exon_chr4:185548850_PAS-2']	[384.121046687392, 30.7480114784053]	[-0.15787934739682929, 0.15787934739682916]	[0.827765497354887, 0.253296054430447]	NC	NotSig	
PRDM8	95.4055674325	-3.4833928842283	NA	NC	
DRD4	9.96342233229	6.01237473438	1.0	NC	
CASP8	372.132805339	2.04990746472	1.0	NC	
RNA18SN2	3807.09896384	0.0756924254599	0.986769578079	NC	['RNA18SN2_exon_chrUn:gl000220_PAS-12', 'RNA18SN2_exon_chrUn:gl000220_PAS-17']	[2861.43343103479, 262.937518437067]	[-0.1000097456767951, 0.08810449930608602]	[0.924514813249525, 0.411266925777156]	NC	NotSig	
KCNN4	529.825811353	0.180132398779	1.0	NC	
PICALM	2262.63540388	-1.44720224538	0.0221702762144	DOWN	['PICALM_exon_chr11:85668214_PAS-2', 'PICALM_exon_chr11:85668214_PAS-4', 'PICALM_exon_chr11:85668214_PAS-5']	[147.924186478374, 186.330373666028, 1659.84164395475]	[0.03204802989425188, 0.0052772955187991716, -0.021653300070687553]	[0.788785892516777, 0.750419803716707, 0.245966344051631]	NC	NotSig	
LINC01419	29.1427923151	8.54092096249984	NA	NC	
FYN	759.087381038	-0.0907257658297	1.0	NC	
LINC01397	1.50003577605	4.25297506339	1.0	NC	
DOLPP1	164.671020236	1.64325010138	1.0	NC	
GLG1	1222.33091502	-0.207463103223	1.0	NC	['GLG1_exon_chr16:74481326_PAS-1', 'GLG1_exon_chr16:74481326_PAS-2']	[154.827029811649, 920.012925536357]	[-0.15879139748082138, 0.15879139748082127]	[0.484566355996839, 0.911015230851725]	NC	NotSig	
AKT2	1851.66397732	0.289047656898	1.0	NC	['AKT2_exon_chr19:40736224_PAS-2', 'AKT2_exon_chr19:40736224_PAS-3']	[173.68173572265, 1644.82957838804]	[-0.11420124677740709, 0.096057790684321298]	[0.708485677885275, 0.731020427307159]	NC	NotSig	
SETD1B	286.272045028	-0.847642412893	1.0	NC	['SETD1B_exon_chr12:122267972_PAS-1', 'SETD1B_exon_chr12:122267972_PAS-2']	[15.7874772169316, 249.300415534968]	[-0.087935576137292651, 0.087935576137292748]	['NA', 0.692982160005575]	NC	NotSig	
TTC9C	260.465693681	-0.119966337022	1.0	NC	
TRMT11	259.54319939	-2.75446832552	0.88861065215	NC	
LINC00623	983.853628381	0.00335404884426	1.0	NC	['LINC00623_exon_chr1:144298164', 'LINC00623_exon_chr1:149615765']	[814.660647913813, 112.246902074258]	[0.052217200619024573, -0.052217200619024531]	['NA', 0.735780795600678]	NC	NotSig	['LINC00623_exon_chr1:149615765_PAS-1', 'LINC00623_exon_chr1:149615765_PAS-2']	[94.9019743982653, 14.9786982732552]	[0.23797090550176236, -0.23797090550176234]	[0.994573023000677, 'NA']	NC	NotSig	
TRMT13	121.286642258	-0.383015593005	1.0	NC	['TRMT13_exon_chr1:100614181_PAS-1', 'TRMT13_exon_chr1:100614181_PAS-3']	[29.8767179828165, 71.1688212780721]	[0.27886522315463236, -0.28999938136960335]	['NA', 0.916607089808246]	NC	NotSig	
FRG1JP	51.6198642639	1.40719491298	0.919462791261	NC	
PKD1L1	10.8565675118	7.11586278306	1.0	NC	
PKD1L2	57.0916985295	-4.21856062492478	NA	NC	
ANAPC15	1210.49682859	0.993403581426	1.0	NC	
ANAPC16	2540.26602902	0.213060024941	0.784191990558	NC	['ANAPC16_exon_chr10:73992759_PAS-1', 'ANAPC16_exon_chr10:73992759_PAS-2', 'ANAPC16_exon_chr10:73992759_PAS-3', 'ANAPC16_exon_chr10:73992759_PAS-7']	[900.736222214818, 224.984614891335, 656.283802327262, 195.581735444613]	[0.25978937299733035, -0.060465351958465405, -0.058074408646727083, -0.16002572802044523]	[0.395882943092612, 0.879581517168909, 0.993333300525973, 0.446101456165636]	NC	NotSig	
ANAPC11	3801.14008653	-0.569219928662	0.449717120242	NC	
ANAPC10	238.489808086	-0.439286786624	1.0	NC	['ANAPC10_exon_chr4:145915727_PAS-1', 'ANAPC10_exon_chr4:145915727_PAS-2', 'ANAPC10_exon_chr4:145915727_PAS-3']	[33.3961245163593, 110.494821156829, 79.1190920165914]	[0.18751326336188093, 0.41436352297390749, -0.60187678633578845]	['NA', 0.909728533682901, 'NA']	NC	NotSig	
ANAPC13	490.537605215	-0.670785406647	1.0	NC	['ANAPC13_exon_chr3:134196546_PAS-1', 'ANAPC13_exon_chr3:134196546_PAS-2']	[386.996848918787, 85.7179683447566]	[-0.49511596360136034, 0.46244564463495469]	['NA', 0.0684934514854345]	PAS#:2-only_UP	APA_Shortening	
SIAE	84.2512565666	0.0107590721833	1.0	NC	
PRXL2B	289.587810199	-0.476315885953	1.0	NC	['PRXL2B_exon_chr1:2520849_PAS-1', 'PRXL2B_exon_chr1:2520849_PAS-2', 'PRXL2B_exon_chr1:2520849_PAS-3']	[81.1358682945567, 17.2262394765425, 183.363619812045]	[0.27477499048973208, 0.14645832690292851, -0.42123331739266062]	[0.874774399917592, 'NA', 0.650284692681835]	NC	NotSig	
PRXL2C	94.5484512741	-0.909692550504	0.961337444658	NC	['PRXL2C_exon_chr9:99403533_PAS-1', 'PRXL2C_exon_chr9:99403533_PAS-2']	[72.7150675875821, 17.9317802010393]	[-0.5621775092483412, 0.5621775092483412]	[0.616016466589069, 'NA']	NC	NotSig	
PRXL2A	694.716507109	-0.703471802798	1.0	NC	
MYC	6150.91544308	-0.821971484748	0.104078195325	NC	['MYC_exon_chr8:128752642_PAS-2', 'MYC_exon_chr8:128752642_PAS-3']	[802.759940122952, 5206.14685705153]	[0.10005935979107512, -0.10285615314679641]	[0.899971005732456, 0.17809680689572]	NC	NotSig	
MYB	56.6708905067	-0.199028484002	1.0	NC	
C2CD5	156.258966157	-1.49211491913	1.0	NC	
ENTPD7	204.694215377	1.03534042461	1.0	NC	['ENTPD7_exon_chr10:101464209_PAS-1', 'ENTPD7_exon_chr10:101464209_PAS-2', 'ENTPD7_exon_chr10:101464209_PAS-3']	[53.4350132320088, 111.850230658123, 36.4301858325765]	[-0.22178301147270033, 0.79695437095611277, -0.5606252538180676]	[0.999730492127185, 'NA', 'NA']	NC	NotSig	
ENTPD6	567.076271061	-1.38859267185	1.0	NC	['ENTPD6_exon_chr20:25206135_PAS-1', 'ENTPD6_exon_chr20:25206135_PAS-2']	[66.0895286773675, 495.382939118683]	[-0.042149634531533087, 0.042149634531533087]	[0.752444238159572, 'NA']	NC	NotSig	
ENTPD5	153.961728858	-2.15435238889	1.0	NC	['ENTPD5_exon_chr14:74424619', 'ENTPD5_exon_chr14:74429934']	[120.852690708341, 19.6143295588057]	[0.14296677604819996, -0.14296677604819996]	['NA', 'NA']	NC	NotSig	['ENTPD5_exon_chr14:74424619_PAS-1', 'ENTPD5_exon_chr14:74424619_PAS-2']	[66.7206223797709, 51.7674119424465]	[0.49487665764276334, -0.49487665764276328]	['NA', 'NA']	NC	NotSig	
ENTPD4	250.067919467	0.955912609830147	NA	NC	['ENTPD4_exon_chr8:23286665_PAS-1', 'ENTPD4_exon_chr8:23286665_PAS-3', 'ENTPD4_exon_chr8:23286665_PAS-4']	[108.102605722025, 89.5784439354598, 33.6665018378835]	[-0.8438286235478949, 0.58094303558388749, 0.21518833151766931]	['NA', 'NA', 0.340393528548784]	NC	NotSig	
ENTPD2	90.502679986	-1.10630157008198	NA	NC	
ALOX5	39.9639296219	-3.75768119675436	NA	NC	
XPR1	354.130462665	-2.22866455583	1.0	NC	['XPR1_exon_chr1:180853142_PAS-1', 'XPR1_exon_chr1:180853142_PAS-3', 'XPR1_exon_chr1:180853142_PAS-4']	[45.9001595614652, 106.564214155887, 72.8734544479549]	[0.12093901877990729, -0.30167315970799202, 0.16727708899358507]	['NA', 'NA', 0.836918004052979]	NC	NotSig	
ENTPD8	47.4918578995	-9.16628648059	0.0943524862309	DOWN	
SNAPC3	388.179332274	1.98123870444	1.0	NC	['SNAPC3_exon_chr9:15459717_PAS-1', 'SNAPC3_exon_chr9:15459717_PAS-2', 'SNAPC3_exon_chr9:15459717_PAS-3', 'SNAPC3_exon_chr9:15459717_PAS-4']	[93.7519242663543, 42.8147311261638, 26.0330113792638, 221.837105818151]	[0.30610634786610186, 0.13979298113033559, 0.08499953573884117, -0.53089886473527859]	[0.0144683084039628, 'NA', 'NA', 0.76361059839978]	PAS#:1-only_UP	APA_Shortening	
SNAPC2	667.117281337	0.961466821294	1.0	NC	
SNAPC1	27.1588301411	-5.4251965676	1.0	NC	
SNAPC5	403.007060414	-0.846950028062	1.0	NC	['SNAPC5_exon_chr15:66785806_PAS-2', 'SNAPC5_exon_chr15:66785806_PAS-3', 'SNAPC5_exon_chr15:66785806_PAS-4']	[244.052235924697, 16.8590782664166, 17.0589944330809]	[-0.31241466789105976, 0.14525911435735878, 0.14698160741756458]	[0.774618754790197, 0.341987032527847, 'NA']	NC	NotSig	
SNAPC4	278.670342551	1.47270530221	1.0	NC	
TRMT1L	487.40127377	-1.80585660693	1.0	NC	['TRMT1L_exon_chr1:185087218_PAS-1', 'TRMT1L_exon_chr1:185087218_PAS-3', 'TRMT1L_exon_chr1:185087218_PAS-4', 'TRMT1L_exon_chr1:185087218_PAS-5']	[81.1780412474952, 148.238089152814, 125.417380448425, 116.160096073039]	[-0.20407899913560096, 0.2917727147919677, -0.34050123801368815, 0.23537217959280315]	['NA', 0.859436706057349, 'NA', 0.889489491656769]	NC	NotSig	
HYAL3	270.776331418	-1.49390752262	1.0	NC	
HYAL2	230.919544079	-0.448571495257	1.0	NC	
HYAL1	61.5290505107	0.831851340557	0.966808334922	NC	
SLC4A7	946.948086123	-1.57228646567	1.0	NC	['SLC4A7_exon_chr3:27414212_PAS-1', 'SLC4A7_exon_chr3:27414212_PAS-3', 'SLC4A7_exon_chr3:27414212_PAS-5']	[672.02556889721, 130.726479496916, 85.1805695297415]	[-0.094762510740463157, 0.0055205270805480933, -0.12123871268826594]	[0.395882943092612, 'NA', 'NA']	NC	NotSig	
MCMBP	1141.79844579	-1.16920559008	1.0	NC	['MCMBP_exon_chr10:121588916_PAS-2', 'MCMBP_exon_chr10:121588916_PAS-4']	[286.549425680707, 737.88157006681]	[-0.33131207590428452, 0.34691475248211823]	[0.395882943092612, 0.872768573951514]	NC	NotSig	
PXDN	2085.13147956	0.227011298635	0.878435772157	NC	['PXDN_exon_chr2:1635659_PAS-1', 'PXDN_exon_chr2:1635659_PAS-2', 'PXDN_exon_chr2:1635659_PAS-3']	[1086.99905977397, 345.464153321719, 556.159859439447]	[-0.56632942939433062, 0.122755964638173, 0.44357346475615761]	[0.544032038917218, 0.573950693838551, 0.395882943092612]	NC	NotSig	
SPC24	1633.84738532	0.887199012495	1.0	NC	['SPC24_exon_chr19:11256170_PAS-1', 'SPC24_exon_chr19:11256170_PAS-2']	[564.251132746085, 945.349881023963]	[-0.18895707993933619, 0.18895707993933608]	[0.80314442994895, 0.543617004858883]	NC	NotSig	
METAP1	529.620556858	0.0313830739391	1.0	NC	
ZFP14	81.4688170287	-9.01026645171522	NA	NC	
METAP2	1536.86132782	-0.496656837538	1.0	NC	
GASK1B	2.75722349505	5.13582220939	1.0	NC	
PKIB	131.22898338	-9.97423892826277	NA	NC	
MHENCR	353.824617308	0.983329745566	1.0	NC	
PNMA1	608.880635727	-0.0808246432394	1.0	NC	
PNMA2	348.304129943	-3.70777038068	1.0	NC	
LANCL2	175.41136354	-2.69671043731	1.0	NC	['LANCL2_exon_chr7:55498919_PAS-1', 'LANCL2_exon_chr7:55498919_PAS-2']	[19.273252317023, 136.196022481249]	[0.94636044935654207, -0.94636044935654207]	[0.92867409596422, 'NA']	NC	NotSig	
PILRA	11.3390912228	7.18005948162	1.0	NC	
LANCL1	1945.03703751	-0.940806861962	0.582131956839	NC	['LANCL1_exon_chr2:211295973_PAS-1', 'LANCL1_exon_chr2:211295973_PAS-5', 'LANCL1_exon_chr2:211295973_PAS-6']	[1533.88208146375, 117.216213284137, 152.687336422046]	[-0.36756778741999929, 0.099342102822695844, 0.25197850953082984]	[0.0796633440625061, 0.85897220953529, 0.0199362672737708]	PAS#:1,3_PASResult-PASResult	APA_Shortening	
SRP14	3987.81179964	-0.281164579333	0.766169865266	NC	['SRP14_exon_chr15:40327891_PAS-1', 'SRP14_exon_chr15:40327891_PAS-2']	[262.227189502351, 3620.50208946296]	[-0.050288476684196441, 0.067193474565384603]	[0.583461599014725, 0.836794416479639]	NC	NotSig	
SRP19	1206.60891724	-0.0603480944663	1.0	NC	['SRP19_exon_chr5:112203101_PAS-1', 'SRP19_exon_chr5:112203101_PAS-2']	[66.6837485736939, 999.649917012107]	[-0.10351444987528677, 0.1035144498752868]	['NA', 0.918271952062786]	NC	NotSig	
NPEPPS	1513.52951223	-0.85295994101	0.996880299718	NC	['NPEPPS_exon_chr17:45699134_PAS-1', 'NPEPPS_exon_chr17:45699134_PAS-2']	[444.929480798428, 972.498029400479]	[0.32680929206673021, -0.32680929206673009]	[0.794364207109287, 0.322245676422758]	NC	NotSig	
PROCR	666.914022611	0.0090925508408	1.0	NC	['PROCR_exon_chr20:33764501_PAS-2', 'PROCR_exon_chr20:33764501_PAS-4']	[270.932202023105, 365.037932439383]	[-0.121084485833096, 0.09977316593592489]	[0.904950242183521, 0.913604581257024]	NC	NotSig	
TMEM170B	238.461056588	-0.722232851843	1.0	NC	['TMEM170B_exon_chr6:11575664_PAS-1', 'TMEM170B_exon_chr6:11575664_PAS-2', 'TMEM170B_exon_chr6:11575664_PAS-3', 'TMEM170B_exon_chr6:11575664_PAS-4']	[43.5419411976784, 118.593876192485, 20.0694052153893, 54.6704823982932]	[0.49712442309842669, -0.36218883954646636, 0.22913520195008988, -0.36407078550205008]	[0.115970863479762, 'NA', 'NA', 'NA']	NC	NotSig	
RAB7A	1833.26498156	-0.623727924875	1.0	NC	['RAB7A_exon_chr3:128532170_PAS-1', 'RAB7A_exon_chr3:128532170_PAS-3', 'RAB7A_exon_chr3:128532170_PAS-4']	[55.7563797413344, 711.675380807146, 187.714823111998]	[0.13935008641308902, 0.048932621313869218, -0.24781973534980759]	[0.137211997127707, 0.860999891880281, 0.395882943092612]	NC	NotSig	
GNPNAT1	809.439733224	0.25036248071	1.0	NC	['GNPNAT1_exon_chr14:53241911_PAS-1', 'GNPNAT1_exon_chr14:53241911_PAS-3', 'GNPNAT1_exon_chr14:53241911_PAS-4', 'GNPNAT1_exon_chr14:53241911_PAS-7']	[314.141152135324, 248.356032835256, 135.14511567305, 71.6967968856709]	[-0.057642018923903915, 0.1262769377012527, -0.18087416589499497, 0.15416210571806649]	[0.991414764455426, 0.728190318379636, 0.79467732977229, 0.424956173659014]	NC	NotSig	
EFEMP1	3183.56288462	0.092145572676	0.961405271287	NC	['EFEMP1_exon_chr2:56093097_PAS-1', 'EFEMP1_exon_chr2:56093097_PAS-2', 'EFEMP1_exon_chr2:56093097_PAS-3']	[829.660143951517, 310.407185221128, 1945.90436707133]	[-0.28570617071120985, 0.061699399535773886, 0.19888049660475859]	[0.395882943092612, 0.658551160851328, 0.475438344972137]	NC	NotSig	
EFEMP2	52.2007978898	1.71139853083	0.850025378497	NC	['EFEMP2_exon_chr11:65633912_PAS-1', 'EFEMP2_exon_chr11:65633912_PAS-2']	[40.5648972917818, 10.5508928278874]	[-0.25116220303431025, 0.25116220303431031]	[0.808685671163549, 0.395882943092612]	NC	NotSig	
LOC100506990	18.2666056547	21.2028045962938	NA	NC	
RHNO1	720.850847533	-1.34669365195	1.0	NC	['RHNO1_exon_chr12:2997077_PAS-1', 'RHNO1_exon_chr12:2997077_PAS-2', 'RHNO1_exon_chr12:2997077_PAS-3', 'RHNO1_exon_chr12:2997077_PAS-4']	[58.0873971865417, 211.169896295345, 111.687800523153, 335.631576324617]	[-0.11421325646258633, 0.99262891153532762, -0.21848635611308503, -0.65992929895965635]	['NA', 0.0618627521957579, 'NA', 0.0001609159343913]	PAS#:2,4_PASResult-PASResult	APA_Shortening	
LINC00847	145.339450938	1.52233173366	1.0	NC	
LINC00842	1172.81728844	-1.14643587257	1.0	NC	
LSM1	491.062500834	-0.0185799877029	1.0	NC	
KIF3B	533.15751493	-0.222326074734	1.0	NC	
KIF3C	104.931301264	0.952875989807359	NA	NC	['KIF3C_exon_chr2:26149455_PAS-1', 'KIF3C_exon_chr2:26149455_PAS-2']	[36.5032011395311, 66.4405797172443]	[0.4981391647095999, -0.49813916470960001]	[0.395882943092612, 0.998971675991535]	NC	NotSig	
KIF3A	440.429700341	-0.583581035964	1.0	NC	['KIF3A_exon_chr5:132028319', 'KIF3A_exon_chr5:132046651']	[376.276520195098, 62.5044666297003]	[-0.35704400504910061, 0.3570440050491005]	[1.0, 0.0723546844185657]	Exon#:2-only_UP	TE	['KIF3A_exon_chr5:132028319_PAS-1', 'KIF3A_exon_chr5:132028319_PAS-2']	[223.532638128484, 142.303800252302]	[-0.081533864691205937, 0.081533864691206048]	['NA', 0.807802363034852]	NC	NotSig	
HADH	806.251235398	-0.8208324004	1.0	NC	['HADH_exon_chr4:108955395_PAS-1', 'HADH_exon_chr4:108955395_PAS-3', 'HADH_exon_chr4:108955395_PAS-4']	[530.425246876425, 72.3385422321663, 117.612315740049]	[0.11627632798794696, 0.039186706731273932, -0.22677299123047884]	[0.84363541524051, 'NA', 0.395882943092612]	NC	NotSig	
YAE1	187.933453995	-0.945157525074	1.0	NC	['YAE1_exon_chr7:39611876_PAS-1', 'YAE1_exon_chr7:39611876_PAS-2']	[29.1676836972663, 83.3581518122513]	[0.016810861007849676, -0.016810861007849676]	['NA', 0.733593603844867]	NC	NotSig	
MRAP2	27.4380647577	-1.49925169236234	NA	NC	
CCDC102B	11.718199854	7.22610437871	1.0	NC	
OLA1	2677.97734725	0.393198528586	0.77208827396	NC	
WNT5A	630.725868993	1.70579573545	1.0	NC	['WNT5A_exon_chr3:55499743_PAS-1', 'WNT5A_exon_chr3:55499743_PAS-3', 'WNT5A_exon_chr3:55499743_PAS-4', 'WNT5A_exon_chr3:55499743_PAS-6']	[157.000913794311, 266.674664147242, 39.5191274569482, 133.54307137615]	[-0.14162233259925833, -0.26647644586789188, 0.081526815136696157, 0.27599202500688141]	[0.798714984180296, 0.772726760633806, 0.246918213864339, 0.0103800538146186]	PAS#:4-only_UP	APA_Shortening	
NCF2	47.1096727674	-0.147488688372	1.0	NC	
USP38	227.504703598	-0.813857102122	1.0	NC	['USP38_exon_chr4:144141448_PAS-1', 'USP38_exon_chr4:144141448_PAS-2', 'USP38_exon_chr4:144141448_PAS-4']	[11.8572035117088, 53.0709831420127, 143.935484841269]	[0.14503004966896499, -0.36196380918267151, 0.19892810593579136]	['NA', 'NA', 0.931897451637362]	NC	NotSig	
ASPH	3970.93166759	0.975319664858	0.0579372420495	UP	['ASPH_exon_chr8:62413115', 'ASPH_exon_chr8:62536269']	[475.19251805601, 2442.88898089922]	[-0.0024430442836519406, -0.054556044795726399]	[1.0, 0.584868123182651]	NC	NotSig	['ASPH_exon_chr8:62536269_PAS-3', 'ASPH_exon_chr8:62536269_PAS-6']	[1938.20148700681, 449.598064755923]	[-0.317764596558887, 0.29881158433515559]	[0.85813563290179, 3.06260494684703e-10]	PAS#:2-only_UP	APA_Shortening	['ASPH_exon_chr8:62413115_PAS-1', 'ASPH_exon_chr8:62413115_PAS-2']	[47.2569264064635, 417.395894748816]	[-0.11241976381591928, 0.11241976381591923]	[0.916936697058773, 0.589687616599792]	NC	NotSig	
STAMBP	391.271337466	0.251466035668	1.0	NC	['STAMBP_exon_chr2:74089330_PAS-1', 'STAMBP_exon_chr2:74089330_PAS-3']	[238.627279840518, 121.622487849098]	[-0.17870124532863363, 0.11379799762700177]	[0.979667542852773, 'NA']	NC	NotSig	
MUTYH	69.5321651025	3.34615159366	0.691633944204	NC	
CCDC66	49.2485104492	5.0610156763665	NA	NC	['CCDC66_exon_chr3:56655560_PAS-1', 'CCDC66_exon_chr3:56655560_PAS-2']	[13.6653529995379, 30.949978736027]	[0.31491083032221262, -0.31491083032221268]	['NA', 'NA']	NC	NotSig	
HNRNPH1	6621.20076285	-0.492616115613	0.368749645313	NC	['HNRNPH1_exon_chr5:179041181_PAS-1', 'HNRNPH1_exon_chr5:179041181_PAS-2']	[5740.05830274534, 768.745628660939]	[-0.22092693345487535, 0.22092693345487521]	[0.234287329560101, 0.395882943092612]	NC	NotSig	
HNRNPH3	2416.33559561	-0.370885867304	0.620232944909	NC	['HNRNPH3_exon_chr10:70101735_PAS-1', 'HNRNPH3_exon_chr10:70101735_PAS-2']	[2001.66590254317, 365.761906416435]	[0.052953729350244449, -0.052953729350244463]	[0.721376948832567, 0.664661649019848]	NC	NotSig	
HNRNPH2	1439.91056768	-1.26434373539	1.0	NC	
TBC1D8	1269.72324306	-0.323569748606	1.0	NC	
TBC1D9	477.681229832	-1.41338552973	1.0	NC	['TBC1D9_exon_chr4:141541936_PAS-1', 'TBC1D9_exon_chr4:141541936_PAS-2']	[101.124664922121, 96.3003769009956]	[-0.81998557989383125, 0.81998557989383136]	[0.616348757597073, 0.408339597983344]	NC	NotSig	
RAD51AP1	334.91372398	-2.44651940451	1.0	NC	
MRPS35	1267.49199589	-0.624914999379	1.0	NC	
MRPS34	4171.87835392	-0.0966328134501	1.0	NC	
TBC1D2	521.824526637	-0.231701270356	1.0	NC	
CCDC62	78.6733692256	-3.48578094480362	NA	NC	
MRPS31	29.2593224308	4.74289453159	1.0	NC	['MRPS31_exon_chr13:41303432', 'MRPS31_exon_chr13:41331009']	[24.7483881644227, 4.26588950315451]	[-0.15263555009499863, 0.15263555009499866]	[0.532753423570487, 0.498060401009918]	NC	NotSig	
TBC1D5	250.246230394	0.0139823042646	1.0	NC	['TBC1D5_exon_chr3:17198654_PAS-1', 'TBC1D5_exon_chr3:17198654_PAS-3', 'TBC1D5_exon_chr3:17198654_PAS-4']	[203.543755410036, 17.0417998590177, 19.9879935278751]	[-0.32971801178250115, 0.14131599880585438, 0.16864645469686446]	['NA', 'NA', 0.322245676422758]	NC	NotSig	
MRPS33	1426.39428052	-0.329540174922	1.0	NC	
TBC1D7	811.113796061	0.26593677737	1.0	NC	
LOC105369147	1.37861174752	4.12996460577	1.0	NC	
MRTFA	717.799350021	1.16575523627	1.0	NC	
MRTFB	66.5529451157	4.32658566848	0.573818292021	NC	
HSPA12A	104.440748669	0.669963840131	0.9864608464	NC	['HSPA12A_exon_chr10:118430703_PAS-1', 'HSPA12A_exon_chr10:118430703_PAS-2']	[30.5583169697401, 6.52255669500152]	[-0.18386037607020356, 0.18386037607020356]	[0.433764544297485, 0.395882943092612]	NC	NotSig	
CEP295	33.8607703609	5.76133070013	1.0	NC	
OSBPL10	382.803307872	0.541762802945	1.0	NC	
SAP30BP	811.675125399	-0.341618453382	1.0	NC	['SAP30BP_exon_chr17:73702420_PAS-1', 'SAP30BP_exon_chr17:73702420_PAS-4']	[585.730388230409, 149.132345325504]	[0.33854149671572464, -0.35593152909655495]	[0.763431867508258, 0.323478143221004]	NC	NotSig	
RUSC1-AS1	13.2093857499	1.34401465847279	NA	NC	
BOLA2B	2862.51794531	0.527761536616	0.515364473417	NC	['BOLA2B_exon_chr16:29464909', 'BOLA2B_exon_chr16:30204251']	[1413.4973550937, 1415.21242102733]	[0.012991283719786972, -0.012991283719786861]	[0.624496937769282, 1.0]	NC	NotSig	
TBXA2R	296.403117018	-0.117041725191	1.0	NC	
SEL1L	371.022229882	1.18956951915	1.0	NC	['SEL1L_exon_chr14:81937891_PAS-2', 'SEL1L_exon_chr14:81937891_PAS-3', 'SEL1L_exon_chr14:81937891_PAS-4', 'SEL1L_exon_chr14:81937891_PAS-6', 'SEL1L_exon_chr14:81937891_PAS-9']	[227.997141694883, 21.4744116980337, 21.025110208657, 27.812658841638, 32.5981883235433]	[0.080584684489208303, -0.19728184070652743, 0.078299298081687008, -0.22421289634873418, 0.12607642442352959]	[0.620031453538449, 'NA', 0.395882943092612, 'NA', 0.24830669546298]	NC	NotSig	
DPH1	906.67766427	1.27893751467	1.0	NC	
ICA1L	0.849968199658	3.46928221651	1.0	NC	
PDSS2	512.105564708	4.72553499041	0.00364122939141	UP	
PDSS1	68.1615976984	0.00413001036041	1.0	NC	
ANKRD36BP2	10.280356694	-6.95807596541	1.0	NC	
UNC13D	15.6138714965	-1.07577549697	1.0	NC	
DPH3	657.09977058	0.137251102648	1.0	NC	['DPH3_exon_chr3:16298568_PAS-1', 'DPH3_exon_chr3:16298568_PAS-4', 'DPH3_exon_chr3:16298568_PAS-5']	[81.2218562204995, 328.136672787221, 204.558223211352]	[0.10600807179877586, -0.33925246504343665, 0.14673074806819855]	[0.827454541017436, 0.651289061327584, 0.857553171446398]	NC	NotSig	
UNC13B	250.901894214	-1.14944657812	1.0	NC	
UNC13A	16.2757330208	1.74779053951	1.0	NC	['UNC13A_exon_chr19:17712137_PAS-1', 'UNC13A_exon_chr19:17712137_PAS-2']	[11.4276447123144, 4.34837113000101]	[-0.35716147249735897, 0.35716147249735908]	[0.867103459763355, 0.400572924471605]	NC	NotSig	
KIAA2013	2424.44392418	-0.0873695511016	0.893629735938	NC	['KIAA2013_exon_chr1:11979645_PAS-1', 'KIAA2013_exon_chr1:11979645_PAS-2']	[1201.73162629794, 1165.9743693214]	[-0.52909945391897406, 0.52909945391897406]	[0.140579809106209, 0.221404346837928]	NC	NotSig	
HNRNPUL2	912.004997918	0.609770609797	1.0	NC	['HNRNPUL2_exon_chr11:62480097_PAS-1', 'HNRNPUL2_exon_chr11:62480097_PAS-2']	[102.200929585947, 780.342020596132]	[-0.255257598234989, 0.30953857396415718]	[0.398470029148205, 0.511857578915841]	NC	NotSig	
HNRNPUL1	2256.94796446	-0.396644468063	0.760330672775	NC	['HNRNPUL1_exon_chr19:41812354_PAS-2', 'HNRNPUL1_exon_chr19:41812354_PAS-3', 'HNRNPUL1_exon_chr19:41812354_PAS-4']	[281.325993991386, 1289.97520216269, 588.239443701433]	[0.20268913510599687, -0.022469573296904577, -0.16516130566517109]	['NA', 0.580714329574922, 0.643302645226193]	NC	NotSig	
DEGS1	684.649941241	0.608120116781	1.0	NC	['DEGS1_exon_chr1:224380034_PAS-2', 'DEGS1_exon_chr1:224380034_PAS-3', 'DEGS1_exon_chr1:224380034_PAS-4']	[170.218113112181, 412.01931553708, 52.7393585266317]	[0.17437520309873236, -0.0098135512458787932, -0.18697002459883247]	[0.616348757597073, 0.874001619719293, 0.406174028299254]	NC	NotSig	
GABRA3	24.2100382462	8.27419788257	1.0	NC	
PARVA	123.968459426	-1.01925652324	0.941286272481	NC	['PARVA_exon_chr11:12549396_PAS-1', 'PARVA_exon_chr11:12549396_PAS-2', 'PARVA_exon_chr11:12549396_PAS-4', 'PARVA_exon_chr11:12549396_PAS-5']	[42.4893140066899, 13.209820943115, 34.6634883228217, 24.3084678568961]	[0.90259641092873744, -0.16638044425151458, -0.43659385023414837, -0.30617021218686757]	[0.531663659729291, 'NA', 'NA', 'NA']	NC	NotSig	
SPAST	822.324470423	1.80875988785	1.0	NC	['SPAST_exon_chr2:32379443_PAS-3', 'SPAST_exon_chr2:32379443_PAS-4', 'SPAST_exon_chr2:32379443_PAS-5']	[52.4199161264524, 43.6632599563667, 713.539257445739]	[-0.14362463643339157, 0.06635126630666939, 0.053254154209856353]	['NA', 0.238054807149781, 0.524213901852189]	NC	NotSig	
CNTLN	219.155348934	-1.96351060824	1.0	NC	['CNTLN_exon_chr9:17143286', 'CNTLN_exon_chr9:17298188', 'CNTLN_exon_chr9:17502549']	[16.3810156921133, 26.7591649159301, 148.644237993089]	[0.76344006159033972, 0.10925621161688265, -0.87269627320722254]	['NA', 'NA', 'NA']	NC	NotSig	['CNTLN_exon_chr9:17298188_PAS-2', 'CNTLN_exon_chr9:17298188_PAS-3']	[4.12902833576564, 20.7539277457462]	[0.83333333333333304, -1.0]	[0.403740450751461, 'NA']	NC	NotSig	
OSGIN2	600.480051619	-0.510878523291	1.0	NC	['OSGIN2_exon_chr8:90936731_PAS-1', 'OSGIN2_exon_chr8:90936731_PAS-2', 'OSGIN2_exon_chr8:90936731_PAS-3', 'OSGIN2_exon_chr8:90936731_PAS-4', 'OSGIN2_exon_chr8:90936731_PAS-5', 'OSGIN2_exon_chr8:90936731_PAS-6']	[80.9218632561331, 24.7522664323135, 39.2012378861969, 50.1370760870568, 75.5482918231055, 134.322620555352]	[-0.17854393509773972, 0.10283716370808639, 0.16286767634335267, 0.20687252316580348, -0.11363420834555477, -0.11218403706743452]	[0.871108098723858, 'NA', 0.236836418050935, 0.224074472473197, 'NA', 0.9785278553369]	NC	NotSig	
RNA5-8SN5	419.421560726	-0.0906006058193	1.0	NC	['RNA5-8SN5_exon_chrUn:gl000220_PAS-1', 'RNA5-8SN5_exon_chrUn:gl000220_PAS-2']	[174.118678042279, 173.509107755544]	[0.0036354565614106216, -0.0036354565614105105]	[0.987372837132088, 0.991414764455426]	NC	NotSig	
OSGIN1	54.9749047297	1.05003834864	0.9592829266	NC	
PAIP2	2676.27549739	-0.230216861068	0.799500557785	NC	['PAIP2_exon_chr5:138704422_PAS-1', 'PAIP2_exon_chr5:138704422_PAS-3']	[1004.31213369951, 1569.80444230743]	[0.25863570592384805, -0.26556792761305281]	[0.463633582116237, 0.395882943092612]	NC	NotSig	
STOML1	86.2624065075	-1.56917377426666	NA	NC	
EMP2	342.283378308	-0.315604859195	1.0	NC	['EMP2_exon_chr16:10622279_PAS-1', 'EMP2_exon_chr16:10622279_PAS-2']	[292.247665171062, 37.657108351097]	[-0.16972022252366581, 0.1697202225236657]	[0.885575221513337, 0.661065447859142]	NC	NotSig	
EMP3	395.441361954	1.55396075068	1.0	NC	
EMP1	135.122042193	1.54347435564	1.0	NC	
CLTA	4135.87209339	-0.960621747183	0.0306233583329	DOWN	
PPP1R21	62.0645422677	0.823347502186	0.971739210565	NC	['PPP1R21_exon_chr2:48741854_PAS-1', 'PPP1R21_exon_chr2:48741854_PAS-2']	[49.4269491323799, 10.6978980561485]	[0.14466220409146946, -0.14466220409146935]	[0.820391773004095, 0.972910336059436]	NC	NotSig	
BEND6	49.5326277076	-23.2441653406547	NA	NC	
RBSN	545.959219368	-1.55974123176	1.0	NC	['RBSN_exon_chr3:15137178_PAS-1', 'RBSN_exon_chr3:15137178_PAS-2']	[2.35944476329465, 16.3900142592346]	[nan, nan]	[0.446887377807522, 'NA']	NC	NotSig	
TMSB4X	42708.4740008	-0.402925581406	0.236110938972	NC	
LEKR1	17.3620292566	4.27323697286367	NA	NC	
CCDC22	577.723928257	1.0003072212	1.0	NC	
CCDC25	550.824458791	-1.60123651175	1.0	NC	['CCDC25_exon_chr8:27590833_PAS-1', 'CCDC25_exon_chr8:27590833_PAS-2']	[265.497806728471, 241.97588218568]	[-0.20579557164436046, 0.21908344360475956]	[0.494555655745907, 0.750204802252593]	NC	NotSig	
CCDC24	91.2862598276	0.505116734597	1.0	NC	
RUNDC3A	40.0697717739	-8.92139565674	0.0699863484094	DOWN	
DCAF13	1333.25919173	0.381027977139	1.0	NC	['DCAF13_exon_chr8:104455023_PAS-1', 'DCAF13_exon_chr8:104455023_PAS-4']	[1087.18072810395, 118.370808477736]	[0.12907396169341756, -0.12776700119383508]	[0.685963788069406, 0.650284692681835]	NC	NotSig	
DCAF12	772.509685033	-1.00302055711	1.0	NC	['DCAF12_exon_chr9:34086381_PAS-1', 'DCAF12_exon_chr9:34086381_PAS-4']	[599.600847599661, 123.288467764618]	[-0.60307304232162562, 0.49192182536037743]	[0.395882943092612, 0.0438954471882326]	PAS#:2-only_UP	APA_Shortening	
DCAF11	380.680834897	-0.405508673151	1.0	NC	
DCAF10	235.819664888	-1.41751566724	1.0	NC	['DCAF10_exon_chr9:37861137_PAS-1', 'DCAF10_exon_chr9:37861137_PAS-2', 'DCAF10_exon_chr9:37861137_PAS-4']	[18.4899667095386, 130.246973095262, 65.8904047233105]	[0.14955653060683113, 0.27018635341470854, -0.39077578429034543]	[0.964514162220039, 0.783639424830563, 0.0844126453328052]	PAS#:3-only_Down	APA_Shortening	
DCAF17	123.976157713	-1.5159962741	0.833866470448	NC	['DCAF17_exon_chr2:172337484_PAS-1', 'DCAF17_exon_chr2:172337484_PAS-2']	[12.9769461981206, 94.0376339384332]	[0.68345226794339664, -0.68345226794339653]	['NA', 0.395882943092612]	NC	NotSig	
CNTNAP4	142.381323684	0.331175847470963	NA	NC	['CNTNAP4_exon_chr16:76592387_PAS-1', 'CNTNAP4_exon_chr16:76592387_PAS-3']	[34.3299213059372, 63.3160383135512]	[0.90319764454606311, -1.0]	['NA', 'NA']	NC	NotSig	
DCAF15	50.2268563922	4.86463958018	0.22376659943	NC	
MEAK7	530.033308322	0.446888737681	1.0	NC	['MEAK7_exon_chr16:84509966_PAS-1', 'MEAK7_exon_chr16:84509966_PAS-2', 'MEAK7_exon_chr16:84509966_PAS-3', 'MEAK7_exon_chr16:84509966_PAS-4', 'MEAK7_exon_chr16:84509966_PAS-5']	[163.300025064042, 61.9270220868862, 29.496119682175, 95.774146408116, 166.080857896266]	[-0.51667220382150258, -0.025302383108855298, -0.13710995201281043, 0.25846015093425984, 0.4206243880089085]	[0.548927707334291, 'NA', 0.202481720466376, 0.477204810963625, 0.396651513512679]	NC	NotSig	
OSCP1	220.034508386	-2.40521817510174	NA	NC	['OSCP1_exon_chr1:36883507', 'OSCP1_exon_chr1:36893901']	[20.4201604397278, 192.177730679224]	[0.57130431010522831, -0.57130431010522842]	['NA', 'NA']	NC	NotSig	
PAPSS1	970.259788892	-0.851519239505	1.0	NC	['PAPSS1_exon_chr4:108534822_PAS-1', 'PAPSS1_exon_chr4:108534822_PAS-2']	[778.131906204358, 191.030103016994]	[0.20209013558993094, -0.202090135589931]	[0.845109517181711, 0.567517937061723]	NC	NotSig	
TXN	5961.65292706	0.339300898657	0.612425732673	NC	
PAPSS2	748.661112804	1.45521442078	1.0	NC	
TXK	5.85909992698	6.22535579187	1.0	NC	
CDKN3	1230.1223675	0.0916216481627	1.0	NC	
BLZF1	396.944838523	0.0145921078674	1.0	NC	
LSM12	612.971598371	-0.692781586415	1.0	NC	['LSM12_exon_chr17:42112003_PAS-1', 'LSM12_exon_chr17:42112003_PAS-2']	[377.622383995788, 174.292714562814]	[0.16645718864763359, -0.14126986406646147]	[0.888520661185988, 0.553254871862503]	NC	NotSig	
LSM10	844.64007471	1.31827455921	0.859430908046	NC	
LSM11	288.951232289	0.129435031909	1.0	NC	
TRMT10A	43.4539555241	1.34030434942	0.964635226087	NC	['TRMT10A_exon_chr4:100467864_PAS-1', 'TRMT10A_exon_chr4:100467864_PAS-4']	[9.90333098029411, 26.0082828515065]	[-0.83544303797468289, 0.9323355775928921]	[0.395882943092612, 0.279444543885982]	NC	NotSig	
UBE2G2	1562.37658051	-1.0849039066	0.550547849571	NC	['UBE2G2_exon_chr21:46188495_PAS-1', 'UBE2G2_exon_chr21:46188495_PAS-2', 'UBE2G2_exon_chr21:46188495_PAS-5']	[1310.91643399414, 78.762698463524, 130.37781997498]	[-0.29749483649547248, 0.021029077254521585, 0.26220113683921303]	[0.108350122702706, 0.948294874258663, 0.00283711280792248]	PAS#:3-only_UP	APA_Shortening	
UBE2G1	1419.11090981	1.37245413425	0.37090921138	NC	['UBE2G1_exon_chr17:4172512_PAS-1', 'UBE2G1_exon_chr17:4172512_PAS-2', 'UBE2G1_exon_chr17:4172512_PAS-4', 'UBE2G1_exon_chr17:4172512_PAS-5']	[116.070882884718, 300.962334693522, 726.926932065626, 184.395487314485]	[-0.16122946053030079, 0.064557560254159457, 0.064159646320198049, -0.038556267267012806]	[0.864660019786468, 0.469446392308366, 0.395882943092612, 0.74665170529009]	NC	NotSig	
TRMT10B	28.0194199059	7.51568861195	1.0	NC	['TRMT10B_exon_chr9:37777625_PAS-1', 'TRMT10B_exon_chr9:37777625_PAS-2', 'TRMT10B_exon_chr9:37777625_PAS-3']	[1.83744331524905, 8.72994562419021, 14.7803945547615]	[0.072926147755581858, 0.3464821467984191, -0.41940829455400108]	[0.46486622117294, 'NA', 'NA']	NC	NotSig	
SLC35E1	2384.73853025	0.312500196073	0.805235928911	NC	['SLC35E1_exon_chr19:16660648_PAS-1', 'SLC35E1_exon_chr19:16660648_PAS-2']	[223.846017309717, 1220.53176471612]	[-0.029669170152001934, 0.049314413222923847]	[0.925714556627824, 'NA']	NC	NotSig	
KCTD20	1192.75654799	-0.773380291965	1.0	NC	['KCTD20_exon_chr6:36454660_PAS-3', 'KCTD20_exon_chr6:36454660_PAS-6']	[65.3750342697996, 881.437544278867]	[0.0055441880463091703, -0.099975217922110615]	[0.942335246729387, 0.681798260944412]	NC	NotSig	
KCTD21	213.144520589	0.990612891289	1.0	NC	['KCTD21_exon_chr11:77882290_PAS-1', 'KCTD21_exon_chr11:77882290_PAS-2']	[98.3913022056781, 113.171960256126]	[-0.78288747880870413, 0.78288747880870413]	[0.80288959080174, 'NA']	NC	NotSig	
SLC35E4	590.149082994	0.61842090496	1.0	NC	['SLC35E4_exon_chr22:31042585', 'SLC35E4_exon_chr22:31058047']	[542.523693116586, 46.3939083131119]	[0.19159400175782992, -0.1915940017578299]	[1.0, 'NA']	NC	NotSig	
SRSF2	4529.92317613	-0.644724106901	0.228942498198	NC	['SRSF2_exon_chr17:74730197_PAS-1', 'SRSF2_exon_chr17:74730197_PAS-2']	[3077.16874676049, 1361.21559539726]	[-0.14646414943910602, 0.13956889723107241]	[0.236597556145835, 0.984575157880133]	NC	NotSig	
CPS1-IT1	35.48526406	7.89259554339777	NA	NC	
NEDD8-MDP1	8.49968199658	6.76512889275048	NA	NC	
MAP7D3	482.101818683	0.0581660865274	1.0	NC	
MAP7D1	1156.04763519	-1.37915768613	0.536916496797	NC	
HORMAD1	158.103155853	-0.0143708813467	1.0	NC	['HORMAD1_exon_chr1:150670536_PAS-1', 'HORMAD1_exon_chr1:150670536_PAS-2']	[129.916511252308, 22.5885290934365]	[0.29674441974383048, -0.29674441974383053]	[0.925442009991483, 'NA']	NC	NotSig	
RNU4ATAC	142.386387923	10.8298613992	0.00726336271861	UP	
PDZD7	157.744412124	-3.25738783924	1.0	NC	
PRPF38A	1363.89864899	1.41209258939	0.278772063077	NC	['PRPF38A_exon_chr1:52882320_PAS-3', 'PRPF38A_exon_chr1:52882320_PAS-5']	[587.073452833041, 527.014878862929]	[0.57235357651228391, -0.4513970168861775]	[8.97626175123396e-08, 'NA']	PAS#:1-only_UP	APA_Shortening	
PRPF38B	706.320133401	0.67341871709	1.0	NC	['PRPF38B_exon_chr1:109241784_PAS-1', 'PRPF38B_exon_chr1:109241784_PAS-2', 'PRPF38B_exon_chr1:109241784_PAS-3', 'PRPF38B_exon_chr1:109241784_PAS-4', 'PRPF38B_exon_chr1:109241784_PAS-5', 'PRPF38B_exon_chr1:109241784_PAS-6']	[228.950451132565, 64.2937200721611, 99.1874361741153, 68.5655167688106, 135.242329641651, 46.1782259237417]	[0.08255010419545028, -0.13658565085746729, 0.16990380298493696, -0.10252185321340603, -0.15131260446056932, 0.10657569940477886]	[0.741554810623164, 0.86224561707109, 0.436628783449638, 'NA', 0.955075033876147, 0.232377195783255]	NC	NotSig	
CCNYL1	297.610044815	2.50739922272	0.823960226355	NC	['CCNYL1_exon_chr2:208618312_PAS-1', 'CCNYL1_exon_chr2:208618312_PAS-2', 'CCNYL1_exon_chr2:208618312_PAS-4']	[28.7284878812164, 71.0984546791724, 131.729174552748]	[0.14575819819377689, 0.30547907386293766, -0.46171903115015972]	[0.298972151262637, 'NA', 0.746345929405111]	NC	NotSig	
ZSCAN32	15.1003262721	3.85558612740525	NA	NC	
WDSUB1	20.2778127633	21.3491925661985	NA	NC	
LOC729603	0.849968199658	3.46928221651	1.0	NC	
G3BP1	3237.258133	1.16993674973	0.0641773723067	UP	['G3BP1_exon_chr5:151183446_PAS-1', 'G3BP1_exon_chr5:151183446_PAS-8']	[1037.50369592651, 1718.58566077527]	[0.41933397730965377, -0.35392147019731612]	[0.0146239192378251, 0.783146644329693]	PAS#:1-only_UP	APA_Shortening	
G3BP2	3181.27597609	-0.0235475958337	0.944662576213	NC	['G3BP2_exon_chr4:76567953_PAS-1', 'G3BP2_exon_chr4:76567953_PAS-10', 'G3BP2_exon_chr4:76567953_PAS-6']	[2608.40323540468, 194.589658939429, 207.241743337221]	[-0.17928852101845094, 0.079858252214879147, 0.046683871245480658]	[0.834415638098629, 0.540054134365517, 0.740729830468804]	NC	NotSig	
ZSCAN30	121.028557127	1.11096974158	0.970921390457	NC	
OR2B6	44.3924493606	-23.0203739805081	NA	NC	
CNEP1R1	186.77949316	-0.713250938518667	NA	NC	['CNEP1R1_exon_chr16:50069328_PAS-1', 'CNEP1R1_exon_chr16:50069328_PAS-2']	[17.3934845200041, 161.18493446286]	[0.25277865163288282, -0.25277865163288271]	['NA', 0.815574735632937]	NC	NotSig	
MXRA7	1197.8118045	-0.447524892614	1.0	NC	['MXRA7_exon_chr17:74669732', 'MXRA7_exon_chr17:74675651']	[195.957457237643, 999.473392132556]	[0.077993793516856758, -0.077993793516856758]	[1.0, 0.649936139161103]	NC	NotSig	['MXRA7_exon_chr17:74669732_PAS-2', 'MXRA7_exon_chr17:74669732_PAS-3', 'MXRA7_exon_chr17:74669732_PAS-4', 'MXRA7_exon_chr17:74669732_PAS-5']	[17.1374901992278, 66.1870375685727, 62.52241918765, 39.1974489709776]	[-0.19158782957855527, 0.060303078002314048, 0.30548047199112349, -0.099832595989566175]	[0.395882943092612, 'NA', 0.73103313803356, 'NA']	NC	NotSig	
IFNAR2	667.110576605	-1.3386923635	1.0	NC	
KIAA1656	11.718199854	7.22610437871	1.0	NC	['KIAA1656_exon_chr22:30764800_PAS-1', 'KIAA1656_exon_chr22:30764800_PAS-2']	[1.17071530423104, 10.2019476511562]	[nan, nan]	[0.526571851451926, 0.395882943092612]	NC	NotSig	
IFNAR1	1052.96141939	1.30825584881	0.840493231948	NC	['IFNAR1_exon_chr21:34727622_PAS-2', 'IFNAR1_exon_chr21:34727622_PAS-3']	[857.838844112799, 84.509683063981]	[0.0084463174181076406, -0.10095724365273534]	[0.395882943092612, 'NA']	NC	NotSig	
GPM6B	101.96475318	-9.60583243274916	NA	NC	
SGPL1	42.6098969417	1.31556327378	0.961337444658	NC	['SGPL1_exon_chr10:72636952_PAS-1', 'SGPL1_exon_chr10:72636952_PAS-2']	[15.5287125234018, 25.5793718602004]	[0.52593757551776665, -0.52593757551776665]	[0.35151101448286, 0.966698853859544]	NC	NotSig	
MVK	238.238330275	2.18578712639	1.0	NC	
CKB	23558.4733013	-0.545954914663	0.0987793118813	NC	
APBB1	1284.40795583	-0.395513384971	1.0	NC	
APBB2	296.100603638	-2.57289874514	0.945026185194	NC	['APBB2_exon_chr4:40812044_PAS-1', 'APBB2_exon_chr4:40812044_PAS-2', 'APBB2_exon_chr4:40812044_PAS-3', 'APBB2_exon_chr4:40812044_PAS-4', 'APBB2_exon_chr4:40812044_PAS-7']	[70.0889626907193, 44.5971263966215, 83.1369926976295, 19.6916399650153, 39.1931114054251]	[-0.28060005623706197, -0.16443046515865364, -0.33283763849203063, 0.46741248341598951, -0.082119927250676447]	[0.0677463926133853, 'NA', 0.2077717958579, 'NA', 'NA']	PAS#:1-only_Down	APA_Shortening	
NT5C1B-RDH14	666.340349113	-0.838429499549	1.0	NC	
LINC01494	24.2388964996	-21.9962648787743	NA	NC	
ZNF664-RFLNA	1.72326468441	4.45448377526	1.0	NC	
LINC01492	5.50266187944	6.13454476182	1.0	NC	
IRAK2	4.12778546486	-0.272853085552	1.0	NC	
IRAK3	5.11909998866	-1.21714448384	1.0	NC	
HDAC4-AS1	129.951124742	-7.9953014184783	NA	NC	
IRAK4	119.545422191	0.0791887580725	1.0	NC	['IRAK4_exon_chr12:44180483_PAS-1', 'IRAK4_exon_chr12:44180483_PAS-2', 'IRAK4_exon_chr12:44180483_PAS-3']	[39.2747788145254, 18.9889434971948, 56.7059713520632]	[0.6505849552415357, -0.33906135110002517, -0.31152360414151048]	[0.301611577271768, 'NA', 'NA']	NC	NotSig	
WDR7	64.3299723272	1.38383908086	0.976779489835	NC	['WDR7_exon_chr18:54694235_PAS-1', 'WDR7_exon_chr18:54694235_PAS-2', 'WDR7_exon_chr18:54694235_PAS-3', 'WDR7_exon_chr18:54694235_PAS-4']	[18.7314448676967, 18.4036691536983, 5.51908643423206, 19.3640755338281]	[0.41475314422158743, 0.40749550825487507, 0.12220405142243192, -0.94445270389889435]	['NA', 'NA', 0.395882943092612, 'NA']	NC	NotSig	
WDR6	1301.61510929	-0.217670277148	1.0	NC	
WDR5	1540.95678916	-0.775970170622	1.0	NC	['WDR5_exon_chr9:137023015_PAS-1', 'WDR5_exon_chr9:137023015_PAS-2', 'WDR5_exon_chr9:137023015_PAS-3', 'WDR5_exon_chr9:137023015_PAS-4']	[166.458065918025, 148.886011064843, 340.243262548937, 855.966626359523]	[0.08871167405216325, -0.15629498186938179, -0.083357596766248765, 0.15094090458346721]	[0.9246623981819, 0.00578014297768056, 0.708778149213936, 0.771691190793617]	PAS#:2-only_Down	APA_both	
WDR4	1304.6032965	1.07237032951	1.0	NC	['WDR4_exon_chr21:44263190', 'WDR4_exon_chr21:44269336']	[1073.76214821547, 69.943089195757]	[-0.091336905139543734, 0.091336905139543692]	[0.704743058893232, 0.105673214281241]	NC	NotSig	['WDR4_exon_chr21:44269336_PAS-1', 'WDR4_exon_chr21:44269336_PAS-2']	[52.4446294189303, 17.8978257840944]	[0.74717434862766596, -0.74717434862766596]	[0.240715654346081, 0.381291678930787]	NC	NotSig	
WDR3	597.2544294	0.000766605531886	1.0	NC	['WDR3_exon_chr1:118501915_PAS-1', 'WDR3_exon_chr1:118501915_PAS-2', 'WDR3_exon_chr1:118501915_PAS-4']	[137.115707139209, 405.815285805785, 32.0069003756036]	[0.46075091642795118, -0.55911775110510131, 0.10823243730232052]	[0.325803591930681, 0.483870945345965, 0.275134852087838]	NC	NotSig	
DIAPH1	1164.53102964	0.355455374441	1.0	NC	
WDR1	4932.61285187	0.930944401637	0.0620030479131	UP	['WDR1_exon_chr4:10075963_PAS-1', 'WDR1_exon_chr4:10075963_PAS-2']	[1874.57601395163, 2465.13109356601]	[-0.58182011862684557, 0.58182011862684557]	[0.72185346485763, 0.0647621972974798]	PAS#:2-only_UP	APA_Shortening	
DIAPH3	277.755206111	2.30903040065	1.0	NC	['DIAPH3_exon_chr13:60239721', 'DIAPH3_exon_chr13:60544078', 'DIAPH3_exon_chr13:60590205']	[103.018743301952, 156.972483062218, 17.3706273187409]	[-0.29827168441716384, 0.67487608674847543, -0.37660440233131159]	[0.620109939499642, 'NA', 'NA']	NC	NotSig	['DIAPH3_exon_chr13:60239721_PAS-1', 'DIAPH3_exon_chr13:60239721_PAS-2', 'DIAPH3_exon_chr13:60239721_PAS-3']	[47.898882698225, 28.0773926832064, 24.3730787821869]	[0.29962039334898999, 0.38493595886253784, -0.68455635221152789]	[0.532047438131377, 'NA', 'NA']	NC	NotSig	
WRN	154.42638436	-0.400118112918	1.0	NC	['WRN_exon_chr8:31030511_PAS-1', 'WRN_exon_chr8:31030511_PAS-2']	[17.8952196503888, 45.3297829093059]	[0.29322954675807034, -0.29322954675807045]	['NA', 0.411997911348899]	NC	NotSig	
CMBL	1336.39254504	-0.704815703504	1.0	NC	
SMARCD3	511.533943531	-0.0603887615729	1.0	NC	
SMARCD2	1164.03636304	-1.61437723676	0.237277932905	NC	
SMARCD1	885.316010801	-1.07292527254	1.0	NC	['SMARCD1_exon_chr12:50492730_PAS-1', 'SMARCD1_exon_chr12:50492730_PAS-2']	[723.60322088756, 142.821535445646]	[0.092162203405391385, -0.092162203405391455]	[0.614581647189103, 0.5431071023017]	NC	NotSig	
GATA6	499.448205161	-0.660041114999	1.0	NC	['GATA6_exon_chr18:19780619_PAS-1', 'GATA6_exon_chr18:19780619_PAS-3']	[46.7092274583385, 438.105735264197]	[0.24853494390746111, -0.24315680938710849]	[0.243494339496832, 0.761699206026546]	NC	NotSig	
GATA5	144.981294918	-1.0241758255	1.0	NC	['GATA5_exon_chr20:61038553_PAS-1', 'GATA5_exon_chr20:61038553_PAS-2']	[36.2468314890727, 102.067240074188]	[0.026118894812556581, -0.02611889481255647]	['NA', 0.815136842400205]	NC	NotSig	
GATA2	937.689246247	-1.08210918006	1.0	NC	['GATA2_exon_chr3:128198265_PAS-1', 'GATA2_exon_chr3:128198265_PAS-2', 'GATA2_exon_chr3:128198265_PAS-3']	[572.451352222317, 89.3769020216092, 242.878954995816]	[-0.2743879352226784, -0.14531920571681964, 0.41970714093949824]	[0.520024554836893, 0.0556433077928028, 0.698246993438092]	PAS#:2-only_Down	APA_both	
GATA3	9.82260870111	6.97138746066	1.0	NC	
POLR3F	27.4882489223	1.49783264421	1.0	NC	
CCND1	3691.02810982	-0.268973797817	0.913391774679	NC	['CCND1_exon_chr11:69465886_PAS-1', 'CCND1_exon_chr11:69465886_PAS-10', 'CCND1_exon_chr11:69465886_PAS-2', 'CCND1_exon_chr11:69465886_PAS-3', 'CCND1_exon_chr11:69465886_PAS-4', 'CCND1_exon_chr11:69465886_PAS-7']	[96.9054011119586, 254.881086125382, 161.633915332934, 131.486603182062, 312.262735359943, 79.8304403273351]	[0.13860912749021115, -0.58583306427631177, -0.15822405784354748, -0.024755030615529638, 0.44507254172737482, 0.11362129244536584]	[0.0257001547736246, 0.106229017816789, 0.808141342766553, 0.934346769017068, 4.08028537259817e-07, 0.0688670865250667]	PAS#:1,5,6_PASResult-PASResult-PASResult	APA_Lengthening	
CCND3	1395.51746546	0.689977886297	1.0	NC	
CEP290	75.6601578863	-0.702884440894	0.9864608464	NC	
LOC105370362	77.0944239055	-5.05586465346	0.343792895958	NC	['LOC105370362_exon_chr13:111471137_PAS-1', 'LOC105370362_exon_chr13:111471137_PAS-2']	[58.7014271179686, 14.5548955316444]	[0.20475757924695848, -0.20475757924695845]	['NA', 'NA']	NC	NotSig	
TCF12	347.733142042	1.08172510286	1.0	NC	
NTS	444.136846775	9.98136339684	2.16270884183e-07	UP	['NTS_exon_chr12:86276001_PAS-1', 'NTS_exon_chr12:86276001_PAS-2']	[190.516013850072, 246.693637182997]	[0.43620883333784677, -0.43620883333784677]	[0.011527134193046, 0.000125145092214254]	PAS#:1,2_PASResult-PASResult	APA_Lengthening	
TNKS	270.343797556	1.5364756685	1.0	NC	['TNKS_exon_chr8:9634160_PAS-5', 'TNKS_exon_chr8:9634160_PAS-6']	[46.692528246434, 173.354829190171]	[-0.55780006636981994, 0.49030027674110588]	['NA', 0.45340539576724]	NC	NotSig	
RPS27L	3365.09746805	0.322274498886	0.856339891916	NC	['RPS27L_exon_chr15:63445539_PAS-3', 'RPS27L_exon_chr15:63445539_PAS-4']	[3142.84755233314, 170.844471899039]	[-0.10978989653834392, 0.090628858760339437]	[0.893302151112813, 0.125386996670511]	NC	NotSig	
ACVR1B	150.588283895	-1.74683278475	1.0	NC	['ACVR1B_exon_chr12:52387769_PAS-2', 'ACVR1B_exon_chr12:52387769_PAS-3']	[116.609046600079, 30.8749301430027]	[-0.99871487127629022, 0.91401629249659688]	['NA', 0.284805425267078]	NC	NotSig	
LOC150776	780.658285617	1.05083310868	1.0	NC	
LOC284950	30.7833985545	-22.6019370585663	NA	NC	
NDNF	16.9440058264	-7.67921020726	1.0	NC	['NDNF_exon_chr4:121956768_PAS-1', 'NDNF_exon_chr4:121956768_PAS-2']	[15.155097409238, 1.14662584230642]	[nan, nan]	['NA', 0.540054134365517]	NC	NotSig	
UROS	465.60147385	1.81663020558	1.0	NC	
SHISA5	2680.04334113	-1.25031654817	0.0987793118813	DOWN	
SEPT7P2	82.2703265153	-1.67155266140399	NA	NC	
MINDY3	42.0320021293	4.28550307302	0.438919115613	NC	['MINDY3_exon_chr10:15820168_PAS-1', 'MINDY3_exon_chr10:15820168_PAS-2', 'MINDY3_exon_chr10:15820168_PAS-3']	[23.7901733412086, 2.99632659658685, 1.83969547807735]	[-0.18122331174266659, 0.11228324033938722, 0.068940071403279415]	[0.500356031291321, 0.420138655422773, 0.474165126723886]	NC	NotSig	
MAGEE1	71.942433926	-2.50265343067	0.779293622545	NC	
ARHGAP44	69.6128301614	8.83336825013	0.0607296416189	UP	
UROD	1213.72861225	0.771008388442	1.0	NC	
GABBR2	17.906346223	-0.461211425662	1.0	NC	
SERPINE2	1351.00657509	-0.24834610741	1.0	NC	['SERPINE2_exon_chr2:224839765_PAS-1', 'SERPINE2_exon_chr2:224839765_PAS-2']	[1198.20771622762, 132.841402736649]	[-0.15314519661583159, 0.15314519661583156]	[0.661842195997761, 0.514016981292208]	NC	NotSig	
TNNT1	1458.88731874	-0.691263647518	1.0	NC	['TNNT1_exon_chr19:55644066_PAS-2', 'TNNT1_exon_chr19:55644066_PAS-3']	[203.997117300235, 1184.90447333404]	[-0.1476098080248375, 0.16961137478622579]	[0.493538321442891, 0.793551202300296]	NC	NotSig	
CD27-AS1	21.5945829664	3.66116491959	1.0	NC	
SOX12	513.862073394	0.18340807763	1.0	NC	
SOX13	263.307005444	0.92396820467	1.0	NC	['SOX13_exon_chr1:204094986_PAS-1', 'SOX13_exon_chr1:204094986_PAS-2']	[145.111209182406, 120.311489126027]	[0.83072162011169026, -0.83072162011169026]	[0.00253129506549336, 0.664976645379369]	PAS#:1-only_UP	APA_Shortening	
RAMAC	408.825776937	1.08015495859	1.0	NC	['RAMAC_exon_chr15:83658633_PAS-1', 'RAMAC_exon_chr15:83658633_PAS-2', 'RAMAC_exon_chr15:83658633_PAS-3', 'RAMAC_exon_chr15:83658633_PAS-4']	[117.353569732048, 28.8577870472048, 234.561483251683, 24.9208343604532]	[0.25829281854598296, -0.20566233072452891, -0.05594274371765684, 0.0033122558962027371]	[0.446887377807522, 'NA', 0.664945849946403, 'NA']	NC	NotSig	
EPPK1	217.455804252	-1.98307415834	1.0	NC	['EPPK1_exon_chr8:144939492_PAS-1', 'EPPK1_exon_chr8:144939492_PAS-2']	[20.0789028811581, 185.617733934338]	[0.46096846836419286, -0.53218529807400605]	['NA', 0.401005317334939]	NC	NotSig	
LOC100505915	4.48048817945	5.83786907535	1.0	NC	
DMAP1	1192.37795097	0.218342338884	1.0	NC	
SNX31	251.565644781	9.70980348324765	NA	NC	
SNX30	146.96386422	-1.99408570703	1.0	NC	['SNX30_exon_chr9:115631064_PAS-2', 'SNX30_exon_chr9:115631064_PAS-4']	[14.103497860369, 121.589513016037]	[-0.12668495302366936, -0.022365528100121157]	['NA', 0.66992709201328]	NC	NotSig	
LOC105374312	1.21194482498	-3.88587469432	1.0	NC	
LOC101930085	376.085425411	-2.79585081937272	NA	NC	['LOC101930085_exon_chr7:35734816_PAS-1', 'LOC101930085_exon_chr7:35734816_PAS-3']	[215.760408737545, 153.373373897557]	[-0.65213752786399481, 0.48480506963543502]	['NA', 'NA']	NC	NotSig	
RSBN1	660.826815087	-0.912573040799	1.0	NC	['RSBN1_exon_chr1:114304454_PAS-1', 'RSBN1_exon_chr1:114304454_PAS-3', 'RSBN1_exon_chr1:114304454_PAS-4']	[442.793438476771, 113.350108995057, 79.4964348429654]	[-0.75242287027738453, 0.49525521678390155, 0.18891170414552255]	[0.395882943092612, 'NA', 0.81330338843719]	NC	NotSig	
HMMR	496.54874	2.02846361502	1.0	NC	['HMMR_exon_chr5:162918118_PAS-1', 'HMMR_exon_chr5:162918118_PAS-2']	[155.757155254546, 336.966827800254]	[0.38388200939565648, -0.38388200939565631]	['NA', 0.508979809133893]	NC	NotSig	
PDLIM5	1602.24787357	1.37311691287	0.366625336313	NC	['PDLIM5_exon_chr4:95585129_PAS-2', 'PDLIM5_exon_chr4:95585129_PAS-4', 'PDLIM5_exon_chr4:95585129_PAS-7', 'PDLIM5_exon_chr4:95585129_PAS-9']	[207.671555519904, 651.726942469092, 87.3430503171816, 411.622012966744]	[0.19537743381175321, 0.13172562683430206, -0.090418303733799596, -0.15823124792551216]	[0.0201315708742378, 0.418703719904773, 0.913053673512201, 0.848217940814661]	PAS#:1-only_UP	APA_Shortening	
PDLIM7	595.310771162	-0.109911458969	1.0	NC	['PDLIM7_exon_chr5:176910395', 'PDLIM7_exon_chr5:176917247']	[200.723489847371, 383.191143732125]	[0.38390607332184634, -0.38390607332184623]	[1.0, 1.0]	NC	NotSig	
PDLIM1	499.309787908	-0.16156165112	1.0	NC	
PDLIM2	2454.15249975	0.592911267088	0.573818292021	NC	
PDLIM3	411.059416224	-0.550033473604	1.0	NC	['PDLIM3_exon_chr4:186421815_PAS-1', 'PDLIM3_exon_chr4:186421815_PAS-2', 'PDLIM3_exon_chr4:186421815_PAS-4']	[19.3649289728633, 282.208292955028, 62.0906026526384]	[0.14955243432425974, 0.093908347985609653, -0.26116277232486407]	[0.320068265172459, 0.725309858012263, 'NA']	NC	NotSig	
CHRAC1	1561.85480094	-0.180374385373	1.0	NC	
FTX	444.246605628	-0.391225995625	1.0	NC	
MCPH1-AS1	72.3786326161	-5.69635684188	0.343060837805	NC	
Unannotated	2014177.68365	0.308797745855	0.0321054969856	NC	
TEKT4P2	5.54202114492	6.14604720776	1.0	NC	
MCM3	1580.32420707	-0.749326429524	1.0	NC	
INSIG2	1937.0540943	0.960220692548	0.929687964808	NC	['INSIG2_exon_chr2:118865857_PAS-1', 'INSIG2_exon_chr2:118865857_PAS-3']	[1157.36093959857, 671.225821783584]	[0.24054241627888656, -0.22770064994811939]	[0.235870568569096, 'NA']	NC	NotSig	
ASIC3	21.360904141	-0.629508448027426	NA	NC	
INSIG1	2820.88329828	1.13766211926	0.106587932586	NC	['INSIG1_exon_chr7:155099951_PAS-1', 'INSIG1_exon_chr7:155099951_PAS-4']	[1995.39171588393, 676.238044338402]	[0.52566425169740882, -0.4681171450064277]	[0.0197445082484443, 0.42760395099394]	PAS#:1-only_UP	APA_Shortening	
RPRD2	313.133005959	1.31185499366	1.0	NC	['RPRD2_exon_chr1:150443037_PAS-1', 'RPRD2_exon_chr1:150443037_PAS-2', 'RPRD2_exon_chr1:150443037_PAS-3', 'RPRD2_exon_chr1:150443037_PAS-4', 'RPRD2_exon_chr1:150443037_PAS-5']	[22.4502012106584, 16.4279872826236, 12.5433782596183, 43.91907941427, 67.1352770989137]	[0.28857437212632958, 0.21387618872914801, 0.16330241129373302, -0.50976991343322875, -0.15598305871598189]	[0.270754483728059, 'NA', 'NA', 'NA', 'NA']	NC	NotSig	
MCCC2	187.679935213	-0.961776854666	1.0	NC	['MCCC2_exon_chr5:70952570_PAS-1', 'MCCC2_exon_chr5:70952570_PAS-2']	[65.4120249142228, 97.6879742907021]	[0.034829855512556351, -0.03482985551255624]	[0.83255227588215, 0.719426194474266]	NC	NotSig	
MCCC1	193.006050474	-3.07025137746	1.0	NC	
ZDHHC1	15.2235866688	7.60390104449	1.0	NC	
TNK2	360.355591957	-0.422732341738	1.0	NC	
ZDHHC3	690.153319779	1.56283391004	1.0	NC	
TUBGCP3	283.797253126	-0.205243066112	1.0	NC	['TUBGCP3_exon_chr13:113139319', 'TUBGCP3_exon_chr13:113200796']	[106.183304552389, 150.28157589041]	[-0.50798410227157986, 0.42090657527878056]	[0.540047835706248, 0.705840523655937]	NC	NotSig	
ZDHHC5	973.642230222	0.849009076709	1.0	NC	['ZDHHC5_exon_chr11:57467338_PAS-1', 'ZDHHC5_exon_chr11:57467338_PAS-3']	[71.9596114438655, 844.08930495954]	[0.0964992529622406, 0.042671755093359853]	[0.50323418508643, 0.426556475619242]	NC	NotSig	
ZDHHC4	756.913529878	0.968595965625	0.935201354779	NC	['ZDHHC4_exon_chr7:6628248_PAS-1', 'ZDHHC4_exon_chr7:6628248_PAS-2']	[243.087575387116, 498.076198425524]	[0.13692506583738684, -0.13692506583738684]	[0.681007311995222, 0.768991905498349]	NC	NotSig	
ZDHHC7	637.686399836	1.43776239241	1.0	NC	['ZDHHC7_exon_chr16:85008067_PAS-1', 'ZDHHC7_exon_chr16:85008067_PAS-2']	[191.714013991479, 442.547548143406]	[0.30455566713412696, -0.30455566713412696]	[0.238078881618401, 0.832716722033622]	NC	NotSig	
ZDHHC6	708.028902013	1.14452246587	1.0	NC	['ZDHHC6_exon_chr10:114190048', 'ZDHHC6_exon_chr10:114204928']	[620.028128999536, 47.3040048932957]	[-0.10488481216998347, 0.10488481216998355]	[0.635603224227683, 0.206722133443167]	NC	NotSig	['ZDHHC6_exon_chr10:114190048_PAS-1', 'ZDHHC6_exon_chr10:114190048_PAS-2']	[574.210836849277, 41.5181009883226]	[-0.10306044103321976, 0.1030604410332198]	[0.630058777296962, 0.226757390233872]	NC	NotSig	
ZDHHC9	1138.65123796	0.0564241964058	1.0	NC	['ZDHHC9_exon_chrX:128937264_PAS-4', 'ZDHHC9_exon_chrX:128937264_PAS-5']	[841.178053655063, 120.799857175812]	[-0.03691075659195231, -0.053241507750837191]	[0.824034767050925, 0.962048533791299]	NC	NotSig	
ZDHHC8	1.0928162567	3.82328150635	1.0	NC	
FAM207A	1591.04560793	-0.484417937337	1.0	NC	
TUBGCP5	210.729844065	-1.75568761761642	NA	NC	['TUBGCP5_exon_chr15:22866896', 'TUBGCP5_exon_chr15:22873202']	[60.2030273309107, 106.425034882763]	[0.65496266180749974, -0.65496266180749962]	['NA', 0.18275169500244]	NC	NotSig	
IGFBP6	2113.84002494	0.364035533648	0.86160783584	NC	
ABCA8	0.861632342203	3.44216706921	1.0	NC	
TTC39C	273.792943379	-0.358125617627	1.0	NC	['TTC39C_exon_chr18:21599824', 'TTC39C_exon_chr18:21712449']	[68.3696667408839, 200.804918012602]	[0.0073282545468521532, -0.0073282545468520421]	[0.791134421628398, 1.0]	NC	NotSig	['TTC39C_exon_chr18:21712449_PAS-1', 'TTC39C_exon_chr18:21712449_PAS-4']	[77.0044971489009, 105.735912085025]	[0.88465467915508011, -0.95984896769072758]	[0.146034306158086, 0.0318558826396841]	PAS#:2-only_Down	APA_Shortening	
HES1	829.778669972	0.750649057362	1.0	NC	
TTC39A	244.322654993	2.65451435534	1.0	NC	
C8orf31	16.4431462905	7.71641643291351	NA	NC	
HES4	1895.43894501	-1.36490885246	0.13790197418	NC	
C8orf37	2.40495913935	-2.6170100758	1.0	NC	
HES6	1057.1122938	0.148652411932	1.0	NC	
HES7	650.531481202	0.11610922235	1.0	NC	['HES7_exon_chr17:8023908_PAS-1', 'HES7_exon_chr17:8023908_PAS-2', 'HES7_exon_chr17:8023908_PAS-3']	[77.6089808883325, 486.003049707922, 68.6624655028748]	[0.086752152532420176, 0.0013098970435694302, -0.088062049575989523]	[0.814128221398418, 'NA', 'NA']	NC	NotSig	
KLHL25	329.987271908	-2.50279112645	1.0	NC	
TMEM88	7.02774128302	-3.72637525016	1.0	NC	
KLHL26	53.1307071475	4.31612846019	0.398966518278	NC	
KLHL21	237.870511614	0.121747144681	1.0	NC	
KLHL20	187.191587131	-0.635312242882	1.0	NC	['KLHL20_exon_chr1:173754301_PAS-1', 'KLHL20_exon_chr1:173754301_PAS-2', 'KLHL20_exon_chr1:173754301_PAS-3']	[19.3813118431861, 11.915196054638, 147.823889689318]	[0.28989136717219099, 0.18045784935823897, -0.47034921653042994]	['NA', 'NA', 0.641190407785841]	NC	NotSig	
KLHL23	38.6594740957	1.54165940889	1.0	NC	
KLHL22	208.447263784	-1.29439639388	1.0	NC	
TMEM81	229.805125343	-1.326992727	1.0	NC	
TMEM80	16.6003620482	3.99991304324105	NA	NC	
SMS	5623.76916182	-0.188424545228	0.7876853429	NC	
KLHL28	9.01776789075	2.85215700312	1.0	NC	
TAF13	47.409978474	7.2923138171	0.0607296416189	UP	
LTB4R	177.170103373	0.951994619095	1.0	NC	['LTB4R_exon_chr14:24784843_PAS-1', 'LTB4R_exon_chr14:24784843_PAS-2']	[156.839772326444, 15.7210340853883]	[-0.13861088778201369, 0.13861088778201372]	[0.856347988031914, 'NA']	NC	NotSig	
TAF11	774.991826144	-0.216734364638	1.0	NC	
TAF10	4554.3825434	0.675720977308	0.236879575006	NC	['TAF10_exon_chr11:6632048_PAS-1', 'TAF10_exon_chr11:6632048_PAS-2']	[2243.7449121887, 2212.50070276612]	[0.0048853778508289869, -0.0048853778508292089]	[0.395882943092612, 0.397957610725906]	NC	NotSig	
TRIM59	113.034280419	-0.119512259849	1.0	NC	
POLB	726.558046079	0.0506606097895	1.0	NC	
TAF15	894.605849626	0.185787506903	1.0	NC	
FH	1012.96734923	-0.934104214012	1.0	NC	
POLN	15.0955526976	-2.97030685175429	NA	NC	
POLM	171.888716723	-2.8020357328	1.0	NC	
POLL	838.952943111	0.100601372808	1.0	NC	
POLK	271.87645816	-3.34546515206	0.668901115434	NC	
COL6A4P1	154.077169789	-9.90094864247	0.0418102630359	DOWN	
POLI	2.26307639848	-4.77328216439	1.0	NC	
TRIM52	60.2329921476	0.834369305161	0.9864608464	NC	
NDUFV3	1143.26171799	-0.700674900735	1.0	NC	['NDUFV3_exon_chr21:44328974_PAS-1', 'NDUFV3_exon_chr21:44328974_PAS-2']	[975.242288411446, 105.298961137333]	[0.13096930973870791, -0.1084930697085824]	[0.664661649019848, 'NA']	NC	NotSig	
MDK	1031.4925849	0.526975138952	1.0	NC	
NDUFV1	2681.3933996	0.970957091542	0.125975437753	NC	
GNAS-AS1	101.002353807	-0.333013257473	1.0	NC	
CCNDBP1	421.119500815	-0.954802106667	1.0	NC	['CCNDBP1_exon_chr15:43486925_PAS-1', 'CCNDBP1_exon_chr15:43486925_PAS-2']	[385.328523463551, 24.0080751037433]	[0.088982867590691295, -0.088982867590691309]	[0.66641852563093, 'NA']	NC	NotSig	
CROCCP3	22.6039940816	5.01709182096	1.0	NC	
CROCCP2	348.11746999	2.53118502395	0.753529253458	NC	
MOCS2	103.683231863	4.6230701439	0.435973926358	NC	
TENT4A	2273.60790193	-0.144281554132	0.880826947727	NC	['TENT4A_exon_chr5:6754867_PAS-3', 'TENT4A_exon_chr5:6754867_PAS-4']	[382.040187167235, 1828.97160427138]	[0.35138126814578596, -0.39046820055959608]	['NA', 0.396651513512679]	NC	NotSig	
C2orf15	222.087657596	1.85855789657235	NA	NC	
TOM1	476.227040052	0.61763264823	1.0	NC	
MRPL45P2	191.508562462	0.772235799441	1.0	NC	
GGN	13.6137910068	7.4425260697116	NA	NC	
GGH	1259.12795079	-0.547163933683	1.0	NC	
NUS1	606.095205449	-0.334535440665	1.0	NC	['NUS1_exon_chr6:118028088_PAS-1', 'NUS1_exon_chr6:118028088_PAS-4', 'NUS1_exon_chr6:118028088_PAS-5', 'NUS1_exon_chr6:118028088_PAS-6', 'NUS1_exon_chr6:118028088_PAS-7']	[41.2889114265811, 67.7949647573669, 340.935761493866, 93.1609608961661, 32.7293395076392]	[0.1662560353198945, -0.16981517582832067, 0.24850638236693101, -0.22005671770306354, -0.055461661444298052]	[0.158054775382656, 'NA', 0.961900810967025, 0.397872096579921, 'NA']	NC	NotSig	
LAMA1	1182.8760154	-1.73766970242	0.109354115496	NC	
FLAD1	909.078555732	1.56950118262	0.258886555226	NC	['FLAD1_exon_chr1:154959942', 'FLAD1_exon_chr1:154965378']	[401.287711648389, 502.674115778412]	[-0.28689467052568945, 0.28689467052568951]	[0.713011172566428, 0.382328393050853]	NC	NotSig	
LAMA4	44.3817585188	2.44560564853	0.767098046917	NC	
NKAPD1	593.40684501	-2.00832541361	0.696833162881	NC	['NKAPD1_exon_chr11:111953192_PAS-1', 'NKAPD1_exon_chr11:111953192_PAS-3', 'NKAPD1_exon_chr11:111953192_PAS-4', 'NKAPD1_exon_chr11:111953192_PAS-5']	[29.3715113047847, 96.4601151598169, 324.675989123072, 82.6671664033242]	[0.28263803544431787, -0.1701120145507157, -0.42098788649020463, 0.063626667713134549]	[0.297080403673289, 'NA', 0.404040236958221, 0.627728057801215]	NC	NotSig	
CYP51A1	1815.82929351	-0.0116531970581	1.0	NC	['CYP51A1_exon_chr7:91741463_PAS-1', 'CYP51A1_exon_chr7:91741463_PAS-3', 'CYP51A1_exon_chr7:91741463_PAS-4']	[1400.6882785451, 171.040862149612, 172.27099320109]	[-0.33945567439383562, 0.12303864722653712, 0.19687941553209612]	[0.49619861255005, 0.641419913015925, 0.0675209703972997]	PAS#:3-only_UP	APA_Shortening	
SLC25A42	425.506889114	-1.4936084068	1.0	NC	
PLEKHA1	461.207224649	0.144550123463	1.0	NC	['PLEKHA1_exon_chr10:124189140_PAS-3', 'PLEKHA1_exon_chr10:124189140_PAS-5']	[23.859398596912, 394.762498256977]	[0.098912390927997904, -0.19287147171185803]	[0.242131625590631, 0.974706540686349]	NC	NotSig	
WDR62	198.243900657	2.60129228989	1.0	NC	
LOC399815	137.911426831	-1.3426612261	1.0	NC	
NREP	426.124291325	-0.720317040846	1.0	NC	
PSMD2	6583.64564282	0.478853282964	0.694568269404	NC	
WDR60	311.955442169	-1.34051893297	1.0	NC	['WDR60_exon_chr7:158672375', 'WDR60_exon_chr7:158738272']	[43.7708169052956, 231.169645601605]	[0.47505837050527289, -0.47505837050527283]	['NA', 0.498060401009918]	NC	NotSig	
GPR153	486.67756585	0.0449015047368	1.0	NC	
TAF1B	132.251237764	0.027143791629	1.0	NC	['TAF1B_exon_chr2:10073912_PAS-1', 'TAF1B_exon_chr2:10073912_PAS-2', 'TAF1B_exon_chr2:10073912_PAS-3']	[9.53296747730992, 2.67592069538524, 7.16169069112203]	[nan, nan, nan]	[0.395882943092612, 0.433764544297485, 0.395882943092612]	NC	NotSig	
TAF1A	37.9118230569	22.2189622196293	NA	NC	
F3	1580.22942006	0.386518257808	1.0	NC	['F3_exon_chr1:94994732_PAS-1', 'F3_exon_chr1:94994732_PAS-2']	[101.533474838669, 1250.24144773734]	[-0.13680412651988322, 0.045427426900060408]	[0.630258512059968, 0.530553190703232]	NC	NotSig	
GPR156	94.641440999	0.900831792085797	NA	NC	
TRIOBP	745.237348904	-0.133335725724	1.0	NC	['TRIOBP_exon_chr22:38169790_PAS-1', 'TRIOBP_exon_chr22:38169790_PAS-3']	[215.799061228865, 15.2334196857439]	[-0.033682603091696794, 0.005946612184276466]	[0.822141780685857, 'NA']	NC	NotSig	
MISP3	71.9375472234	5.3631877161	0.387330704382	NC	
F8	6.15285042394	6.29594094872	1.0	NC	
ATP6V1E1	3349.17527916	-1.27412495786	0.0170006806987	DOWN	
ADGRG1	104.977067612	-24.2666695462214	NA	NC	
CUL1	2255.61616436	-0.205291247896	0.852790498858	NC	['CUL1_exon_chr7:148497594_PAS-1', 'CUL1_exon_chr7:148497594_PAS-2']	[1551.99665617884, 640.006736604774]	[0.27930323400227974, -0.2793032340022798]	[0.70704923245832, 0.473865692627934]	NC	NotSig	
KRTCAP2	9008.06788135	0.645457787706	0.239813121222	NC	
KRTCAP3	7.92701754826	6.66184568989	1.0	NC	
FAM89A	85.9759046673	1.52816477781	0.913391774679	NC	
TMEM8B	209.23787474	-0.750493569559	1.0	NC	['TMEM8B_exon_chr9:35846814', 'TMEM8B_exon_chr9:35853502']	[181.733367924394, 26.7049104611421]	[-0.16493097759189901, 0.16493097759189912]	[1.0, 0.723998873198243]	NC	NotSig	['TMEM8B_exon_chr9:35853502_PAS-1', 'TMEM8B_exon_chr9:35853502_PAS-2']	[22.0994875417, 4.51561617346259]	[-0.24794352002945153, 0.24794352002945153]	['NA', 0.399600643172357]	NC	NotSig	
TMEM151A	111.138126154	-0.936399280110605	NA	NC	
TEPSIN	65.2336619376	0.627089429841	1.0	NC	
C2CD2L	89.2331504929	-0.260107383797	1.0	NC	
HS2ST1	705.960308189	1.21643659484	1.0	NC	['HS2ST1_exon_chr1:87563521', 'HS2ST1_exon_chr1:87570153']	[44.2688995718706, 550.389343785931]	[-0.02941971506010814, 0.029419715060108098]	[0.943023234402063, 0.532239703384667]	NC	NotSig	['HS2ST1_exon_chr1:87570153_PAS-10', 'HS2ST1_exon_chr1:87570153_PAS-2', 'HS2ST1_exon_chr1:87570153_PAS-3', 'HS2ST1_exon_chr1:87570153_PAS-5', 'HS2ST1_exon_chr1:87570153_PAS-9']	[27.639263467789, 28.1088814061778, 239.046322317647, 110.434013994173, 59.8811147707398]	[-0.0021812247536135143, -0.22257910114327839, 0.56587146219315987, -0.63419977945996597, 0.13852968102617505]	['NA', 'NA', 3.58609125422664e-05, 0.650284692681835, 'NA']	PAS#:3-only_UP	APA_both	
EI24	2037.77387702	0.813302403514	0.445546430812	NC	['EI24_exon_chr11:125453416_PAS-1', 'EI24_exon_chr11:125453416_PAS-3']	[526.60613738107, 1490.57028417619]	[0.40400853527080888, -0.40618422044553504]	['NA', 0.930675428723615]	NC	NotSig	
SOX9-AS1	31.8130954729	21.9748897332903	NA	NC	
SGMS2	325.466958662	-1.83637147457	1.0	NC	['SGMS2_exon_chr4:108831506_PAS-1', 'SGMS2_exon_chr4:108831506_PAS-3']	[38.1996891103545, 269.103066666005]	[0.55259206178700648, -0.70994382236275722]	[0.236122274924985, 0.306926786432859]	NC	NotSig	
SGMS1	33.625039898	3.997425516	1.0	NC	['SGMS1_exon_chr10:52065361_PAS-1', 'SGMS1_exon_chr10:52065361_PAS-2']	[21.5713530063684, 11.0381728684641]	[-0.3590871585680192, 0.3590871585680192]	['NA', 0.395882943092612]	NC	NotSig	
MITF	468.736921892	-0.445736511722	1.0	NC	['MITF_exon_chr3:70013998_PAS-1', 'MITF_exon_chr3:70013998_PAS-3', 'MITF_exon_chr3:70013998_PAS-6']	[30.4385979100071, 24.1601125369983, 366.785203812178]	[0.1636721277271864, 0.12991193079096222, -0.44704294156790447]	['NA', 0.285230264293684, 0.553254871862503]	NC	NotSig	
PRC1	2770.2734327	0.375814589068	0.701232273029	NC	
CDC20	2112.27041087	0.465870466455	0.538754541412	NC	
SCGB1B2P	15.5862876771	0.498638657106	1.0	NC	
RPTOR	240.741641282	-0.275785857726	1.0	NC	['RPTOR_exon_chr17:78938062_PAS-1', 'RPTOR_exon_chr17:78938062_PAS-2', 'RPTOR_exon_chr17:78938062_PAS-3', 'RPTOR_exon_chr17:78938062_PAS-4']	[66.1740435576287, 41.4999167036169, 59.8452034829104, 10.1625757980704]	[-0.51557344078228473, 0.73176846475852331, -0.23557535785871653, 0.019380333882477958]	['NA', 0.552087788322386, 0.651122180923589, 0.897680320242064]	NC	NotSig	
EPS15	158.092099304	0.839975807337	1.0	NC	['EPS15_exon_chr1:51819935_PAS-1', 'EPS15_exon_chr1:51819935_PAS-2', 'EPS15_exon_chr1:51819935_PAS-3', 'EPS15_exon_chr1:51819935_PAS-4']	[41.2755188483961, 5.7698068487169, 38.0027143042682, 8.59023584156173]	[-0.53019639746596203, -0.10489229873409926, 0.43256014446593738, 0.20252855173412385]	[0.526571851451926, 0.396651513512679, 0.843361520239575, 0.49619861255005]	NC	NotSig	
PPFIA4	547.223803496	-0.408580463273	1.0	NC	
PPFIA3	600.36033244	0.0541157036122	1.0	NC	['PPFIA3_exon_chr19:49653493_PAS-1', 'PPFIA3_exon_chr19:49653493_PAS-2']	[102.775622223293, 467.137975674234]	[0.33029578527060532, -0.33029578527060532]	['NA', 0.872679955844772]	NC	NotSig	
PPFIA1	495.616673102	-0.715187455938	1.0	NC	
MIR570HG	0.849968199658	3.46928221651	1.0	NC	
ARPC3	2169.3611756	1.33219401742	0.0202229757833	UP	
MAB21L3	15.3716228379	-7.53861645937	1.0	NC	
PRMT2	1433.66596253	-1.07832216988	0.582103382784	NC	['PRMT2_exon_chr21:48078657', 'PRMT2_exon_chr21:48084207']	[313.767585582775, 341.624280578841]	[-0.091429861130199019, 0.091429861130199019]	[0.637750190381039, 0.507528853441471]	NC	NotSig	['PRMT2_exon_chr21:48078657_PAS-1', 'PRMT2_exon_chr21:48078657_PAS-2', 'PRMT2_exon_chr21:48078657_PAS-4']	[173.778444601973, 67.9761743675139, 65.9521603008487]	[0.056792674368070228, 0.13303660590602251, -0.2404299138661668]	['NA', 'NA', 0.230604224863287]	NC	NotSig	
TOX4	404.064436151	0.0680985712975	1.0	NC	['TOX4_exon_chr14:21964704_PAS-1', 'TOX4_exon_chr14:21964704_PAS-4']	[181.991199340043, 140.429993871324]	[-0.178245530222918, 0.14782065550741064]	[0.871830805507939, 0.98983827582527]	NC	NotSig	
LOC440700	25.5043173292	21.6672854880837	NA	NC	
DYNLRB2	91.8237015161	-3.92268500300954	NA	NC	
RYBP	455.465402567	-1.03314569486	1.0	NC	['RYBP_exon_chr3:72423744_PAS-1', 'RYBP_exon_chr3:72423744_PAS-2', 'RYBP_exon_chr3:72423744_PAS-3', 'RYBP_exon_chr3:72423744_PAS-4']	[203.755606524903, 62.893871805257, 59.8630030718757, 34.284112684962]	[0.20808710228982663, 0.087961450286092813, -0.17216127489956098, -0.11351378538653713]	[0.610165728401481, 'NA', 'NA', 'NA']	NC	NotSig	
ZNF644	284.434639551	0.449815699992	1.0	NC	['ZNF644_exon_chr1:91380857_PAS-1', 'ZNF644_exon_chr1:91380857_PAS-2', 'ZNF644_exon_chr1:91380857_PAS-5']	[136.616089668925, 20.2234057632192, 23.8808800186381]	[-0.57433021665047523, 0.20434950955414205, 0.23584644947414277]	[0.825841576056425, 0.315318042197837, 0.356308678798382]	NC	NotSig	
DYNLRB1	5637.78298738	0.345860973088	0.7991093247	NC	
HSD17B4	702.486230323	0.791352007642	1.0	NC	['HSD17B4_exon_chr5:118877600_PAS-1', 'HSD17B4_exon_chr5:118877600_PAS-2', 'HSD17B4_exon_chr5:118877600_PAS-3']	[38.0054228346441, 299.006242942568, 351.964424785503]	[0.087334973244804354, 0.22770475580392241, -0.31503972904872674]	[0.236947809140395, 0.529258269642724, 0.982114136606143]	NC	NotSig	
HSD17B6	163.707279319	0.0545751707419533	NA	NC	['HSD17B6_exon_chr12:57180909_PAS-1', 'HSD17B6_exon_chr12:57180909_PAS-2']	[19.6566114911898, 145.001139974481]	[-0.24878422984641368, 0.24878422984641368]	['NA', 0.935078194590532]	NC	NotSig	
ZNF641	23.1413859761	2.79420340555832	NA	NC	['ZNF641_exon_chr12:48730963_PAS-1', 'ZNF641_exon_chr12:48730963_PAS-2', 'ZNF641_exon_chr12:48730963_PAS-3']	[2.75190202153541, 3.24635525863786, 16.3900142592346]	[-1.0, 0.16532359791269588, 0.83467640208730409]	[0.4400339890427, 0.41427948174299, 'NA']	NC	NotSig	
MIR5188	24.0419576475	21.5842511765642	NA	NC	
ALDH3B1	653.879483229	-1.40208771039	1.0	NC	
TONSL	30.0450436087	7.61782386563	1.0	NC	
STON1	73.3842165585	-2.88138161918806	NA	NC	
RTN4	3468.31023549	-0.505938419098	0.522348366068	NC	
CDH24	303.926754799	0.836504188624	1.0	NC	
ARPC2	2259.73793048	0.216641948817	0.925362252645	NC	
KPNB1	2133.89014142	-0.906859168803	0.780491570269	NC	['KPNB1_exon_chr17:45759770_PAS-3', 'KPNB1_exon_chr17:45759770_PAS-4']	[665.996426405032, 497.714603343392]	[0.14253644672438237, -0.18537706475062399]	[0.501789190247003, 0.411299548540175]	NC	NotSig	
HGS	1687.86990856	-1.40716556078	0.760330672775	NC	
RTN2	172.996250359	-0.525653133146	1.0	NC	
PRMT7	1281.74840894	1.21152926911	0.654434449464	NC	
ABR	223.788089047	0.124440915914	1.0	NC	
CREB1	588.492402453	-1.24156553833	1.0	NC	['CREB1_exon_chr2:208461638_PAS-1', 'CREB1_exon_chr2:208461638_PAS-5']	[22.1092806197783, 333.779371882622]	[0.19700474018161018, -0.25162714645386886]	[0.237826779976866, 0.592799842086968]	NC	NotSig	
ACTR6	684.223923271	0.148895154745	1.0	NC	['ACTR6_exon_chr12:100617564_PAS-1', 'ACTR6_exon_chr12:100617564_PAS-3']	[364.637270374363, 307.526552975123]	[0.72025567949182212, -0.74227961739661019]	['NA', 0.484566355996839]	NC	NotSig	
LRTOMT	97.291534948	-1.19814708719052	NA	NC	['LRTOMT_exon_chr11:71806425', 'LRTOMT_exon_chr11:71807769']	[16.2883264363957, 79.471014208414]	[0.58043692920494006, -0.58043692920494006]	[0.382328393050853, 'NA']	NC	NotSig	['LRTOMT_exon_chr11:71806425_PAS-1', 'LRTOMT_exon_chr11:71806425_PAS-2']	[6.83620768161516, 9.11935840736411]	[nan, nan]	[0.395882943092612, 0.395882943092612]	NC	NotSig	
LOC220729	21.4920530485	21.4246893665834	NA	NC	
LOC729291	20.2778127633	21.3491925661985	NA	NC	
LOC100287049	3.79118230569	5.59648151084	1.0	NC	
BACE2	585.865007184	0.883006076591	1.0	NC	['BACE2_exon_chr21:42647298_PAS-1', 'BACE2_exon_chr21:42647298_PAS-2', 'BACE2_exon_chr21:42647298_PAS-3']	[296.719506269375, 140.935408171965, 101.785664939494]	[-0.091736567732682128, -0.20305880308572394, 0.29479537081840618]	[0.845109517181711, 0.969216504523457, 'NA']	NC	NotSig	
PARD3	644.394004854	-1.28639591521	1.0	NC	['PARD3_exon_chr10:34398488', 'PARD3_exon_chr10:34601188']	[307.861354354887, 72.765098238631]	[-0.46438885484577802, 0.46438885484577802]	[0.382328393050853, 0.713052721754521]	NC	NotSig	['PARD3_exon_chr10:34398488_PAS-1', 'PARD3_exon_chr10:34398488_PAS-3']	[264.71065884433, 36.0672844880902]	[-0.43700733419587823, 0.44180439767945995]	[0.395882943092612, 'NA']	NC	NotSig	
PRCC	1765.59453215	-0.241805697348	1.0	NC	
IER5	723.072987558	-0.861838104135	1.0	NC	
LOC100287042	18.8598417503	7.91415139190811	NA	NC	
SLU7	867.53429295	1.71813503072	1.0	NC	['SLU7_exon_chr5:159828648_PAS-1', 'SLU7_exon_chr5:159828648_PAS-2']	[324.495739548916, 519.442317328616]	[-0.048175467294674201, 0.048175467294674257]	[0.526571851451926, 0.571618700194601]	NC	NotSig	
IER2	4915.55615528	-1.0083947023	0.0657716699389	DOWN	
ACTR2	2558.71503681	0.168382013984	0.842864019972	NC	['ACTR2_exon_chr2:65495698_PAS-1', 'ACTR2_exon_chr2:65495698_PAS-5', 'ACTR2_exon_chr2:65495698_PAS-6', 'ACTR2_exon_chr2:65495698_PAS-9']	[198.683183427026, 259.476678318787, 249.142010668626, 1633.81076668472]	[0.14724077839636282, 0.12393115890923591, -0.05425797664808947, -0.23335691945290882]	[0.000620540109801131, 0.420632228868359, 0.879949710839154, 0.664842121887619]	PAS#:1-only_UP	APA_Shortening	
ZNF398	215.110811719	-2.45471567375107	NA	NC	
ZNF468	273.638181148	-0.921992089668	1.0	NC	['ZNF468_exon_chr19:53341785_PAS-1', 'ZNF468_exon_chr19:53341785_PAS-2']	[245.548848886959, 20.1774901443847]	[-0.21366756908476525, 0.21366756908476517]	[0.706542124000054, 0.314327214865304]	NC	NotSig	
ZNF469	1.55093821596	4.30137020371	1.0	NC	
FAM228B	76.6340782546	-1.2311996889762	NA	NC	
CYB561D1	64.3918496807	0.22420244397	1.0	NC	
ZNF460	14.8200762859	20.2290832574898	NA	NC	
PRCP	1033.14004804	-1.64809194396	0.248537514354	NC	
ZNF394	556.182875533	1.47594899488	1.0	NC	
ZNF467	431.836856831	-0.980119535848	1.0	NC	['ZNF467_exon_chr7:149461271_PAS-1', 'ZNF467_exon_chr7:149461271_PAS-2', 'ZNF467_exon_chr7:149461271_PAS-3']	[57.3210248708836, 31.8106995124599, 328.216612241457]	[0.24811936711933461, -0.1151396952609364, -0.13297967185839832]	[0.742469882343028, 'NA', 0.58605625615073]	NC	NotSig	
PSKH1	294.036899071	-0.596680197233	1.0	NC	
ZNF397	33.1865220023	0.468523098895	1.0	NC	
HUWE1	2083.87955546	0.0724501146919	0.925883967338	NC	['HUWE1_exon_chrX:53559057_PAS-3', 'HUWE1_exon_chrX:53559057_PAS-4']	[1216.97018224819, 731.475661974119]	[-0.32036802115824065, 0.33507988922629195]	[0.474702119881591, 0.395882943092612]	NC	NotSig	
RGMA	94.9876993134	2.70848016679	0.694568269404	NC	['RGMA_exon_chr15:93586636_PAS-1', 'RGMA_exon_chr15:93586636_PAS-2']	[38.4596650784975, 56.5605188296064]	[-0.66824472255486311, 0.66824472255486322]	['NA', 0.202949265150601]	NC	NotSig	
PKP4	569.455745875	0.560432313812	1.0	NC	['PKP4_exon_chr2:159536941_PAS-1', 'PKP4_exon_chr2:159536941_PAS-2']	[130.743443763581, 262.053177051424]	[-0.33450222555939879, 0.33450222555939868]	[0.514964042955769, 0.964832616839355]	NC	NotSig	
PKP3	849.990829703	0.115023188575	1.0	NC	
PKP2	250.412086925	0.165675651181	1.0	NC	['PKP2_exon_chr12:32943680_PAS-1', 'PKP2_exon_chr12:32943680_PAS-3', 'PKP2_exon_chr12:32943680_PAS-4']	[195.18802748928, 16.6431332003068, 26.7087464676981]	[-0.3527679941728441, 0.1294382149114435, 0.2077212519838173]	[0.944729334024357, 'NA', 'NA']	NC	NotSig	
NUDT22	448.096490677	-0.199290790804	1.0	NC	
NUDT21	1357.87644165	-1.80227174835	0.033694495847	DOWN	['NUDT21_exon_chr16:56463048_PAS-1', 'NUDT21_exon_chr16:56463048_PAS-3', 'NUDT21_exon_chr16:56463048_PAS-6']	[586.300929285445, 243.644043689812, 379.258443132799]	[-0.12652810776866708, 0.0028533503774740288, 0.16551973826991395]	[0.526571851451926, 0.692929626240455, 0.638345244780057]	NC	NotSig	
LOC102723996	53.6781718049	1.17160519332051	NA	NC	
ROS1	1.37861174752	4.12996460577	1.0	NC	
PGAP2	769.455206554	-0.149199629678	1.0	NC	
PEBP1	5755.99591008	-0.487062530371	0.454425192958	NC	
LOC105376360	13.1137950804	7.3901915628133	NA	NC	
TEPP	12.4075057277	7.30860791432896	NA	NC	
POPDC3	283.306941284	1.98344289169	1.0	NC	['POPDC3_exon_chr6:105605775_PAS-1', 'POPDC3_exon_chr6:105605775_PAS-2', 'POPDC3_exon_chr6:105605775_PAS-3']	[18.5241167248279, 201.621359931243, 56.00197847955]	[-0.3345366345116636, 0.084305607403776683, 0.25023102710788692]	['NA', 0.444564964944344, 'NA']	NC	NotSig	
FAM173B	381.366448257	1.59999011089	1.0	NC	['FAM173B_exon_chr5:10225620_PAS-1', 'FAM173B_exon_chr5:10225620_PAS-2', 'FAM173B_exon_chr5:10225620_PAS-5', 'FAM173B_exon_chr5:10225620_PAS-6']	[99.1113270104255, 30.1982678081868, 46.3265290480893, 115.96011026272]	[-0.65615175113420443, 0.10203280919217669, 0.21021442857365455, 0.52136074537153909]	[0.84053454047117, 0.473494211092477, 0.243530617347623, 'NA']	NC	NotSig	
FAM173A	700.867682854	1.29615276835	1.0	NC	
LOC100128966	50.7835099269	-8.32390212143594	NA	NC	
SPIN4	125.818277977	-1.53982103974	0.860903628495	NC	
SPIN1	692.269397236	0.68619509803	1.0	NC	['SPIN1_exon_chr9:91089993_PAS-2', 'SPIN1_exon_chr9:91089993_PAS-6']	[64.0172376857093, 548.563156842094]	[0.15003557200590861, -0.10966254542639764]	['NA', 0.762616931922146]	NC	NotSig	
METTL7A	1944.19689066	-0.548825794504	1.0	NC	['METTL7A_exon_chr12:51323697_PAS-1', 'METTL7A_exon_chr12:51323697_PAS-2', 'METTL7A_exon_chr12:51323697_PAS-3']	[251.485093339623, 158.731119101877, 1492.67319100682]	[0.17644915263224945, -0.084725986117891144, -0.091723166514358301]	[0.701806418762474, 0.514964042955769, 0.441626097007102]	NC	NotSig	
LOC101928764	21.0063569344	21.3386984528152	NA	NC	
PXYLP1	338.92676274	-0.284004172087	1.0	NC	
IFT52	219.866176733	1.86961214211	1.0	NC	
TEP1	87.6013479238	10.1290284331563	NA	NC	
IFT57	212.720036215	-3.21785877675	1.0	NC	['IFT57_exon_chr3:107879659_PAS-1', 'IFT57_exon_chr3:107879659_PAS-2']	[50.3228724858265, 153.64664218343]	[-0.25536625896104925, 0.25536625896104914]	['NA', 0.563522182738156]	NC	NotSig	
UNKL	84.4901482832	-4.36911806123	0.344476653903	NC	['UNKL_exon_chr16:1413206', 'UNKL_exon_chr16:1448306']	[66.5725311291019, 12.8003993206593]	[0.16954599172841833, -0.16954599172841825]	['NA', 0.382328393050853]	NC	NotSig	
CEP192	175.78439483	-3.54197207723	1.0	NC	
RACGAP1	1342.60652299	0.172289161608	1.0	NC	
UTP14A	510.999462094	-0.0984731212033	1.0	NC	
EYS	9.56809650152	6.93357294468	1.0	NC	
UTP14C	63.7375563066	-0.180082466552	1.0	NC	['UTP14C_exon_chr13:52602455_PAS-1', 'UTP14C_exon_chr13:52602455_PAS-2', 'UTP14C_exon_chr13:52602455_PAS-3']	[8.86398730346361, 7.73212525437465, 44.4964054399547]	[0.30553779760501759, 0.2665230037169205, -0.57206080132193815]	[0.395882943092612, 0.395882943092612, 0.803923588017079]	NC	NotSig	
TNFRSF25	64.5198348354	-2.43142927113	0.753529253458	NC	
TEX264	639.715435782	1.56314180147	1.0	NC	
GOLGA2P5	55.2720287327	-1.86427058971	0.89973660708	NC	['GOLGA2P5_exon_chr12:100550175', 'GOLGA2P5_exon_chr12:100558828']	[49.975292058299, 5.17029151244626]	[-0.11450952472852816, 0.11450952472852828]	['NA', 0.78711471125303]	NC	NotSig	
PROSER2	1287.52703277	-1.11118421473	0.905494893278	NC	['PROSER2_exon_chr10:11911489_PAS-1', 'PROSER2_exon_chr10:11911489_PAS-2']	[859.748276385386, 391.545859985079]	[0.14523926775242235, -0.14523926775242232]	[0.463633582116237, 0.729193128099338]	NC	NotSig	
GOLGA2P7	616.229797517	2.86214641451	1.0	NC	
LPAR3	1.89559115285	4.59284821391	1.0	NC	
HTATIP2	2926.24363581	-0.309006102507	0.817719128001	NC	['HTATIP2_exon_chr11:20404526_PAS-2', 'HTATIP2_exon_chr11:20404526_PAS-4']	[1123.4156642659, 1433.51129524843]	[0.40238144489650873, -0.42992068368887804]	[0.456728146368194, 0.342372646803622]	NC	NotSig	
ORMDL3	594.148862374	-0.284411054863	1.0	NC	
SAMD9L	43.7910788659	9.12858238368	0.0995936573617	UP	['SAMD9L_exon_chr7:92759367_PAS-1', 'SAMD9L_exon_chr7:92759367_PAS-2']	[16.3393289811993, 22.7453259107745]	[nan, nan]	[0.35039615094692, 'NA']	NC	NotSig	
TMED9	13800.3118603	-0.264898359957	0.612425732673	NC	['TMED9_exon_chr5:177022268_PAS-1', 'TMED9_exon_chr5:177022268_PAS-2']	[7940.30295155458, 5652.46039182835]	[-0.05173211473402628, 0.051732114734026335]	[0.456728146368194, 0.934490373365653]	NC	NotSig	
SLX4IP	111.636533386	-1.63564423298	0.823960226355	NC	
C12orf66	73.5049674367	-3.62146627201178	NA	NC	['C12orf66_exon_chr12:64580092', 'C12orf66_exon_chr12:64586419']	[21.2147017561291, 4.11621155238454]	[-0.77303485111305226, 0.77303485111305226]	['NA', 0.483940352536062]	NC	NotSig	
APOL2	88.9512765463	3.30926085075	0.612425732673	NC	
MAMLD1	56.0019607941	-0.964986972639	0.989285318855	NC	['MAMLD1_exon_chrX:149680274_PAS-1', 'MAMLD1_exon_chrX:149680274_PAS-2']	[12.6628105030498, 41.4321394506691]	[0.67807206866503, -0.67807206866503011]	[0.395882943092612, 0.63816305964601]	NC	NotSig	
LINC02604	16.641864189	4.07894471172	1.0	NC	
LINC02609	79.4738462392	-0.358896080581	1.0	NC	
RNMT	1046.08737812	-1.19246096215	0.857962119088	NC	
DDAH1	1179.83048623	0.0744000161153	1.0	NC	
ELMO2	37.2918214592	2.8029791266	1.0	NC	
ELMO3	105.200650737	7.92843031249	0.012372836175	UP	
HUS1B	9.47795576423	6.91982506783	1.0	NC	
ZNF44	80.1531223051	1.27157300012	0.933389981387	NC	
LINC01806	85.0507864645	1.7593337343	0.923129170002	NC	['LINC01806_exon_chr2:162103386_PAS-1', 'LINC01806_exon_chr2:162103386_PAS-2']	[35.5588726159548, 16.4554040381684]	[-0.48415331399516981, 0.48415331399516975]	['NA', 'NA']	NC	NotSig	
MBLAC2	2.6713286275	5.09923919428	1.0	NC	
CRELD2	945.17404836	0.056505271174	1.0	NC	
C12orf65	383.910566396	0.86127892856	1.0	NC	
CRELD1	295.815079955	-0.733265248803	1.0	NC	['CRELD1_exon_chr3:9986049_PAS-1', 'CRELD1_exon_chr3:9986049_PAS-2']	[216.556074303236, 70.1757849204088]	[0.24076550948303699, -0.24076550948303693]	[0.954495808312766, 'NA']	NC	NotSig	
SLC29A4	82.2194822075	1.16107578286	0.925883967338	NC	
SLC29A3	159.53176217	-3.21808632626492	NA	NC	
SLC29A2	264.160299315	-1.66539317272	1.0	NC	
SLC29A1	658.039533735	-1.88247220343	1.0	NC	
CDK17	256.983275689	-1.48189462538	1.0	NC	['CDK17_exon_chr12:96672039_PAS-1', 'CDK17_exon_chr12:96672039_PAS-3']	[179.306419612999, 29.8469762556773]	[-0.62144385035848493, 0.45366643495826781]	[0.41427948174299, 'NA']	NC	NotSig	
ARL4D	338.123101158	0.429449900126	1.0	NC	['ARL4D_exon_chr17:41477029_PAS-1', 'ARL4D_exon_chr17:41477029_PAS-2', 'ARL4D_exon_chr17:41477029_PAS-3']	[57.5898171385521, 249.120649820526, 25.9755650932743]	[-0.011436187349080418, 0.085145170180402352, -0.073708982831321934]	[0.950486595051105, 0.824585461496632, 0.899740998570921]	NC	NotSig	
GLE1	1082.42652905	-0.435056706916	1.0	NC	['GLE1_exon_chr9:131301895', 'GLE1_exon_chr9:131303381']	[95.5051385915222, 978.093267388865]	[0.012244395608251524, -0.012244395608251413]	['NA', 0.920194431775375]	NC	NotSig	['GLE1_exon_chr9:131303381_PAS-1', 'GLE1_exon_chr9:131303381_PAS-2']	[64.5449618187041, 904.639536105533]	[-0.037349875696913379, 0.037349875696913393]	['NA', 0.868229652038558]	NC	NotSig	
ADORA2B	208.499223026	-2.74134939222	1.0	NC	['ADORA2B_exon_chr17:15877993_PAS-1', 'ADORA2B_exon_chr17:15877993_PAS-2']	[89.730006675211, 92.191849883625]	[0.49151393353309208, -0.49151393353309203]	[0.423029905663436, 'NA']	NC	NotSig	
GPKOW	204.374646519	-0.578352581362	1.0	NC	
LINC00602	16.3710145018	21.050212288252	NA	NC	
TIRAP	81.2230381057	10.0201124195	0.00925720853599	UP	['TIRAP_exon_chr11:126163563_PAS-1', 'TIRAP_exon_chr11:126163563_PAS-2', 'TIRAP_exon_chr11:126163563_PAS-3']	[52.6461891458019, 16.8700300575568, 11.5399079988488]	[nan, nan, nan]	[0.240054752093843, 'NA', 0.395882943092612]	NC	NotSig	
SPATA5L1	139.978840573	-0.271731999132	1.0	NC	
RSC1A1	3.45774725344	5.46592938889	1.0	NC	
PLXDC1	11.3569834288	6.19919828616	1.0	NC	
FKTN	217.903510915	1.47241840353	1.0	NC	['FKTN_exon_chr9:108397332_PAS-2', 'FKTN_exon_chr9:108397332_PAS-3', 'FKTN_exon_chr9:108397332_PAS-4']	[13.1351841641659, 83.440280413387, 86.3727453901688]	[0.096693646017203538, -0.73800463315480147, 0.58573060056357629]	[0.388086292760919, 0.882887936209901, 0.324769500080062]	NC	NotSig	
CSK	738.187163834	-1.32586250652	0.719844853033	NC	['CSK_exon_chr15:75094672_PAS-1', 'CSK_exon_chr15:75094672_PAS-2', 'CSK_exon_chr15:75094672_PAS-3']	[77.6396572173083, 444.87497152814, 197.715826455975]	[0.04395422160603521, 0.17076568328987174, -0.21471990489590687]	['NA', 0.601893642681791, 0.397043990549502]	NC	NotSig	
C6orf203	164.470671682	-0.435615725889	1.0	NC	
MIR600HG	58.4550049813	-2.7234605224	0.758505337388	NC	
CNOT11	1535.96499753	0.643437310214	1.0	NC	['CNOT11_exon_chr2:101885678_PAS-1', 'CNOT11_exon_chr2:101885678_PAS-2']	[352.823971900618, 1182.13385751747]	[0.144256666435439, -0.144256666435439]	[0.608830585353588, 0.793181039161818]	NC	NotSig	
CNOT10	379.500673448	0.914721439672	1.0	NC	['CNOT10_exon_chr3:32814949_PAS-1', 'CNOT10_exon_chr3:32814949_PAS-2']	[68.6916905302414, 82.433390009641]	[-0.6807375611875085, 0.68073756118750861]	['NA', 0.407447040788885]	NC	NotSig	
MRAS	229.06908172	3.76477220084	0.805044250663	NC	['MRAS_exon_chr3:138121012_PAS-1', 'MRAS_exon_chr3:138121012_PAS-2', 'MRAS_exon_chr3:138121012_PAS-4', 'MRAS_exon_chr3:138121012_PAS-5']	[14.0485836507725, 99.8057503718943, 15.052053911542, 47.9696252832173]	[0.084075777413351219, 0.58589856002416474, 0.090081190085733454, -0.44489455056764138]	['NA', 'NA', 'NA', 'NA']	NC	NotSig	
GALNT4	4.12061240493	-5.64192002941	1.0	NC	
ZWILCH	482.208134157	1.33680185276	1.0	NC	
GALNT7	122.04943181	-0.142492151338	1.0	NC	
GALNT1	1062.64183252	0.0818064174879	1.0	NC	['GALNT1_exon_chr18:33289588_PAS-5', 'GALNT1_exon_chr18:33289588_PAS-6', 'GALNT1_exon_chr18:33289588_PAS-7', 'GALNT1_exon_chr18:33289588_PAS-8']	[284.908762738938, 466.362615239238, 98.1213506601587, 138.415996333197]	[-0.41144424486841735, 0.34486911046586377, -0.11243164048040083, 0.082292476979940854]	[0.427440439314015, 0.521015325489871, 'NA', 'NA']	NC	NotSig	
GALNT2	4137.66660577	0.292920560788	0.667106487058	NC	['GALNT2_exon_chr1:230415049_PAS-3', 'GALNT2_exon_chr1:230415049_PAS-4', 'GALNT2_exon_chr1:230415049_PAS-6']	[1981.41134391876, 205.117794470801, 1815.39258245022]	[0.56901102648448232, -0.097769808660892812, -0.47985868827193068]	[0.395882943092612, 0.404040236958221, 0.349582147727154]	NC	NotSig	
GNL3L	226.188213952	0.612193645803	1.0	NC	['GNL3L_exon_chrX:54586953_PAS-1', 'GNL3L_exon_chrX:54586953_PAS-5']	[47.2158742695368, 159.863026693822]	[0.34917466988594492, -0.26906302912460134]	[0.231676894372266, 0.976801261553605]	NC	NotSig	
PRKCQ-AS1	110.139103418	10.459441191	0.00328660908963	UP	
SSPO	86.2869774217	-1.69060764853851	NA	NC	
PAAF1	483.222570439	-1.33288665189	1.0	NC	
SIK1B	12125.9856716	-1.18729448877	0.00223740943085	DOWN	['SIK1B_exon_chr21:44834363_PAS-1', 'SIK1B_exon_chr21:44834363_PAS-2']	[5819.79709999767, 5780.00387350379]	[-0.021186988347644042, -0.018319294300623679]	[0.0276959506734949, 0.0692072852792223]	PAS#:1,2_PASResult-PASResult	NA	
DMWD	677.900164681	0.791099291032	1.0	NC	['DMWD_exon_chr19:46286205_PAS-1', 'DMWD_exon_chr19:46286205_PAS-2', 'DMWD_exon_chr19:46286205_PAS-3']	[110.767735415511, 182.116414011802, 70.1572790189833]	[0.31860117753650685, -0.62132696009812294, 0.3027257825616162]	[0.917494178589283, 0.430068535247692, 0.773674735045891]	NC	NotSig	
WNT3A	2.29662614057	0.14284037595	1.0	NC	
ZNF8-ERVK3-1	352.52199983	-0.404876531812	1.0	NC	['ZNF8-ERVK3-1_exon_chr19:58826114_PAS-1', 'ZNF8-ERVK3-1_exon_chr19:58826114_PAS-2', 'ZNF8-ERVK3-1_exon_chr19:58826114_PAS-3', 'ZNF8-ERVK3-1_exon_chr19:58826114_PAS-4']	[135.240376441208, 21.5315258130813, 60.1348503435889, 24.4554311001528]	[0.40963789324898364, 0.14603601825152182, -0.5930563601714941, 0.037382448670988652]	[0.745730491823928, 'NA', 'NA', 0.867550166406141]	NC	NotSig	
CD70	1197.36785844	-0.35191762135	1.0	NC	
CD72	7.47173182989	-6.49746540369	1.0	NC	
CLOCK	228.554678394	-0.242610699742	1.0	NC	['CLOCK_exon_chr4:56294068_PAS-1', 'CLOCK_exon_chr4:56294068_PAS-2', 'CLOCK_exon_chr4:56294068_PAS-3', 'CLOCK_exon_chr4:56294068_PAS-4']	[20.4038953023125, 5.54469519374243, 14.3830737376957, 19.3019954088283]	[0.47442550740601386, 0.12892365853322157, 0.3344310953845665, -0.93778026132380177]	['NA', 0.395882943092612, 'NA', 'NA']	NC	NotSig	
RFC5	569.878436361	-0.346334236331	1.0	NC	['RFC5_exon_chr12:118468987_PAS-1', 'RFC5_exon_chr12:118468987_PAS-2', 'RFC5_exon_chr12:118468987_PAS-3', 'RFC5_exon_chr12:118468987_PAS-4']	[40.3756435683849, 182.347865798571, 81.080753394749, 256.760807876645]	[-0.096901959633078155, 0.72864924549675536, -0.094923150517728316, -0.53682413534594864]	['NA', 0.000186404655227361, 0.762587957794956, 0.456015403520753]	PAS#:2-only_UP	APA_both	
RFC4	637.478339531	-0.394058533591	1.0	NC	
RFC1	854.568352881	-0.887930326403	1.0	NC	['RFC1_exon_chr4:39289069_PAS-1', 'RFC1_exon_chr4:39289069_PAS-2', 'RFC1_exon_chr4:39289069_PAS-3', 'RFC1_exon_chr4:39289069_PAS-4']	[314.566138734616, 88.1566995241167, 302.213015695232, 132.457861940115]	[0.28907545174808918, -0.16237356940616951, -0.15660597376146768, 0.02990409141954789]	[0.962158088233922, 0.19907347108667, 0.497094383720262, 'NA']	NC	NotSig	['RFC1_exon_chr4:39310256_PAS-1', 'RFC1_exon_chr4:39310256_PAS-2']	[0.94377790531786, 0.836225217307887]	[nan, nan]	[0.553254871862503, 0.57113609088686]	NC	NotSig	
ZFHX3	288.197944732	-3.25468412254	1.0	NC	['ZFHX3_exon_chr16:72816786_PAS-1', 'ZFHX3_exon_chr16:72816786_PAS-2', 'ZFHX3_exon_chr16:72816786_PAS-4']	[230.443284615016, 27.2896950468928, 15.3865439984651]	[-0.88325349184762814, -0.10600090206487214, 0.5796904728659239]	[0.000790757446737636, 'NA', 'NA']	PAS#:1-only_Down	APA_Shortening	
RFC2	1948.84489712	-0.875121010418	0.771367807377	NC	['RFC2_exon_chr7:73645832_PAS-1', 'RFC2_exon_chr7:73645832_PAS-2']	[301.717379702292, 1217.19126644987]	[-0.29542061045326762, 0.29542061045326773]	[0.395882943092612, 0.916067278514044]	NC	NotSig	
SH3BP4	1313.290016	-1.79163651408	0.348442999587	NC	['SH3BP4_exon_chr2:235962236_PAS-1', 'SH3BP4_exon_chr2:235962236_PAS-2']	[1105.85383699142, 83.3746507133531]	[0.05964846289089909, -0.059648462890899048]	[0.351465093271211, 0.400572924471605]	NC	NotSig	
SH3BP5	303.563495324	-0.407762435167	1.0	NC	['SH3BP5_exon_chr3:15295863_PAS-1', 'SH3BP5_exon_chr3:15295863_PAS-2']	[243.887504948924, 40.9363666431622]	[-0.3521400513273264, 0.35214005132732651]	[0.680180869188195, 'NA']	NC	NotSig	
SH3BP1	152.709514926	-2.42766577986	1.0	NC	['SH3BP1_exon_chr22:38051933_PAS-1', 'SH3BP1_exon_chr22:38051933_PAS-2']	[27.8648688259628, 122.951115125312]	[0.68827296933709003, -0.68827296933709003]	[0.891488621103398, 0.361233059528054]	NC	NotSig	
KIF12	20.9439487119	-3.16173775154551	NA	NC	
CBX8	109.446066801	1.04897632901	0.925362252645	NC	
CBX7	19.262772073	6.25652061677077	NA	NC	
CBX6	1160.0774347	0.356519055955	1.0	NC	['CBX6_exon_chr22:39257432_PAS-1', 'CBX6_exon_chr22:39257432_PAS-2']	[894.33449361661, 261.1415195816]	[-0.39653199519610616, 0.39653199519610616]	[0.806705108756292, 3.10843868760491e-05]	PAS#:2-only_UP	APA_Shortening	
CBX5	2139.03416439	-1.17094987912	0.169710014229	NC	['CBX5_exon_chr12:54624726_PAS-1', 'CBX5_exon_chr12:54624726_PAS-4', 'CBX5_exon_chr12:54624726_PAS-8']	[1139.30799017653, 106.372535283091, 250.106818590101]	[-0.039781925621043435, -0.097214326675712046, 0.14807045459604895]	[0.445459854543175, 0.281159398683842, 0.925930832481558]	NC	NotSig	
CBX4	258.75095061	1.33046077968	1.0	NC	['CBX4_exon_chr17:77806955_PAS-1', 'CBX4_exon_chr17:77806955_PAS-2', 'CBX4_exon_chr17:77806955_PAS-3']	[77.3670308488969, 130.696947593839, 35.5899334840598]	[-0.049813150213556978, -0.1102189989103709, 0.1047896694794581]	[0.750188634567338, 0.728355571085156, 0.616348757597073]	NC	NotSig	
CBX3	7718.22491111	-0.0589334192218	1.0	NC	['CBX3_exon_chr7:26251702_PAS-3', 'CBX3_exon_chr7:26251702_PAS-4', 'CBX3_exon_chr7:26251702_PAS-6']	[3129.86871184592, 1151.55405622372, 2758.37612757284]	[0.22048914344879811, 0.02791006714298741, -0.20925157730215493]	[0.407786240616138, 0.877477331077535, 0.397609920112349]	NC	NotSig	
ATXN7L2	50.3870298939	8.36616069474	0.0418102630359	UP	
CBX1	1719.23757191	-0.769327666071	0.909058347868	NC	
SEC16A	1352.98862087	0.198686077544	1.0	NC	
FASTKD5	64.5599387419	-0.0620973786148	1.0	NC	
FASTKD2	308.405422793	0.706967547905	1.0	NC	['FASTKD2_exon_chr2:207656407_PAS-1', 'FASTKD2_exon_chr2:207656407_PAS-3', 'FASTKD2_exon_chr2:207656407_PAS-5', 'FASTKD2_exon_chr2:207656407_PAS-6']	[121.445492995624, 56.8615303004834, 45.8976702595955, 55.9196898977539]	[0.25576539836046819, 0.29216126702855533, -0.074403037126251237, -0.48323348981006053]	[0.796609938846838, 'NA', 'NA', 'NA']	NC	NotSig	
FASTKD3	560.885331098	-2.20838330943	1.0	NC	
FASTKD1	364.876789871	2.49257104381	1.0	NC	['FASTKD1_exon_chr2:170385018', 'FASTKD1_exon_chr2:170416897']	[337.441601810174, 23.6380670806094]	[-0.083678973475245222, 0.073132947175133772]	[0.38003608580546, 'NA']	NC	NotSig	
PSEN2	215.803188451	-1.75788906026	1.0	NC	['PSEN2_exon_chr1:227083125_PAS-1', 'PSEN2_exon_chr1:227083125_PAS-2']	[101.592123800183, 110.260031923763]	[-0.61637706887842514, 0.61637706887842503]	['NA', 0.944125210604397]	NC	NotSig	
PSEN1	798.686880999	0.845157692815	1.0	NC	['PSEN1_exon_chr14:73685842_PAS-2', 'PSEN1_exon_chr14:73685842_PAS-4']	[397.974041140865, 144.0411512299]	[0.076810884794691003, -0.14464065450404676]	[0.950400237454977, 0.876666529321294]	NC	NotSig	
GBA	1016.47082598	1.78204732958	0.120661685104	NC	['GBA_exon_chr1:155204239_PAS-1', 'GBA_exon_chr1:155204239_PAS-2']	[870.0452628544, 132.954318316299]	[0.026892897571806684, -0.026892897571806851]	[0.150962757699915, 0.578898392935252]	NC	NotSig	
LOC101928304	3.51463999244	-5.41292140381	1.0	NC	
WDR26	2202.4953744	1.08603563457	0.60843079312	NC	['WDR26_exon_chr1:224572845_PAS-1', 'WDR26_exon_chr1:224572845_PAS-3', 'WDR26_exon_chr1:224572845_PAS-4', 'WDR26_exon_chr1:224572845_PAS-5', 'WDR26_exon_chr1:224572845_PAS-6', 'WDR26_exon_chr1:224572845_PAS-7', 'WDR26_exon_chr1:224572845_PAS-8']	[391.228231857254, 106.566684164369, 214.924760543789, 124.059703824985, 241.31968627768, 498.515534673552, 453.667310538435]	[0.17764069914002578, -0.12906442582622291, -0.026517889373844264, 0.086089249491758515, -0.23207518654388215, -0.022955336324544801, 0.11260527218814323]	[0.371332115627772, 'NA', 0.811979528848598, 'NA', 0.752123066676744, 0.57113609088686, 0.414352027288966]	NC	NotSig	
RAB18	1002.96392126	1.22401073787	0.782668893158	NC	['RAB18_exon_chr10:27826805_PAS-1', 'RAB18_exon_chr10:27826805_PAS-2', 'RAB18_exon_chr10:27826805_PAS-3', 'RAB18_exon_chr10:27826805_PAS-8', 'RAB18_exon_chr10:27826805_PAS-9']	[72.7509566638024, 268.532882868983, 339.967229229484, 101.278385644142, 88.999198935988]	[0.10428527689237746, 0.3876547809245523, -0.012478122901663502, -0.25317209508583693, -0.24741866322172593]	['NA', 0.00918625211609036, 0.57113609088686, 0.588602265103629, 0.532261819967976]	PAS#:2-only_UP	APA_both	
WDR24	194.892824431	0.533490415782	1.0	NC	
CYB5D2	185.319763285	-3.17317431184401	NA	NC	
MLXIPL	95.3275864972	1.42076113706	0.920932637286	NC	
WDR20	16.657346726	7.7340569872	1.0	NC	['WDR20_exon_chr14:102678857', 'WDR20_exon_chr14:102689167']	[3.50473984817983, 13.0108803583636]	[nan, nan]	[0.509484673577399, 0.382328393050853]	NC	NotSig	['WDR20_exon_chr14:102689167_PAS-1', 'WDR20_exon_chr14:102689167_PAS-2']	[9.19847739038676, 3.55099916783521]	[nan, nan]	[0.395882943092612, 0.40719865535669]	NC	NotSig	
GNAO1	22.5856321308	-22.1826526330534	NA	NC	
RAB10	1609.57757821	0.381361868226	1.0	NC	['RAB10_exon_chr2:26357807_PAS-1', 'RAB10_exon_chr2:26357807_PAS-4', 'RAB10_exon_chr2:26357807_PAS-6', 'RAB10_exon_chr2:26357807_PAS-7']	[358.884687184187, 642.684812971972, 227.209186538543, 245.65349406326]	[0.323380857957837, 0.28241009379176468, -0.26477509768736163, -0.30927121250052292]	[0.395882943092612, 0.396651513512679, 0.395882943092612, 0.378694283179419]	NC	NotSig	
RAB13	4091.72669761	0.213791047538	0.805235928911	NC	
RAB12	307.938898592	-0.24541169698	1.0	NC	
RAB15	32.364568591	1.38281597825	1.0	NC	
CLASRP	46.5324738796	0.45643860435	1.0	NC	
RAB17	122.163551408	-3.33625348334	0.638963488707	NC	
PPP1R12A	375.69775026	-0.139355336276	1.0	NC	['PPP1R12A_exon_chr12:80167343_PAS-1', 'PPP1R12A_exon_chr12:80167343_PAS-2', 'PPP1R12A_exon_chr12:80167343_PAS-3']	[30.2441529911145, 284.546220474755, 20.2461479246196]	[0.020397651807837008, -0.15506769448525415, 0.13467004267741714]	['NA', 0.81442421606836, 'NA']	NC	NotSig	
BCO2	173.282558443	0.858283338723	1.0	NC	
LINC00863	50.0670506956	8.35578972809	0.0427700238591	UP	
LINC00862	19.4728909338	21.2915493836074	NA	NC	
PAF1	541.155996757	-0.708202661396	1.0	NC	['PAF1_exon_chr19:39876270_PAS-1', 'PAF1_exon_chr19:39876270_PAS-2']	[66.6643233625661, 458.899534049756]	[-0.14406298396217249, 0.14406298396217243]	['NA', 0.82130675254835]	NC	NotSig	
RAB1B	1054.21787468	-0.197458074064	1.0	NC	
DNAJC22	102.2782554	-2.9317989247	0.669588516701	NC	['DNAJC22_exon_chr12:49745100_PAS-1', 'DNAJC22_exon_chr12:49745100_PAS-2']	[12.4806075396132, 85.6315590819256]	[0.71197828496729187, -0.71197828496729176]	[0.86366853576362, 0.395882943092612]	NC	NotSig	
THOP1	1948.12921426	-0.896946460695	0.723041373033	NC	
ACADSB	226.608398463	-2.05493588552	1.0	NC	['ACADSB_exon_chr10:124813211_PAS-1', 'ACADSB_exon_chr10:124813211_PAS-2', 'ACADSB_exon_chr10:124813211_PAS-5', 'ACADSB_exon_chr10:124813211_PAS-6']	[24.1973021226127, 15.2359006370976, 58.0418199546545, 80.6219487187947]	[0.56040251887261827, 0.35570689612653345, -0.36923238935362634, -0.54788732329329548]	[0.332855145728196, 0.356308678798382, 0.34705017117723, 0.049165343238925]	PAS#:4-only_Down	APA_Shortening	
IGF2BP1	890.415024076	0.730076347845	1.0	NC	['IGF2BP1_exon_chr17:47126714_PAS-1', 'IGF2BP1_exon_chr17:47126714_PAS-3', 'IGF2BP1_exon_chr17:47126714_PAS-5', 'IGF2BP1_exon_chr17:47126714_PAS-8', 'IGF2BP1_exon_chr17:47126714_PAS-9']	[300.492759811148, 44.0170660426016, 56.7744094296963, 62.719110233144, 279.098012107501]	[0.43580152492917129, 0.083919912995886151, 0.10633793706068916, 0.11938214896575702, -0.77171268334611831]	[0.395882943092612, 0.244361916643338, 0.377068191383184, 0.235252501722607, 0.456270558394499]	NC	NotSig	
IGF2BP3	591.55714737	1.63673573005	1.0	NC	['IGF2BP3_exon_chr7:23349828_PAS-1', 'IGF2BP3_exon_chr7:23349828_PAS-2', 'IGF2BP3_exon_chr7:23349828_PAS-3']	[384.232690347832, 63.802692577097, 24.6882760076628]	[0.26253089202313995, -0.33796566911426512, 0.069332493838505857]	[0.407385472225104, 'NA', 'NA']	NC	NotSig	
IGF2BP2	48.9115806792	9.28832836458	0.0871063046921	UP	['IGF2BP2_exon_chr3:185360919_PAS-1', 'IGF2BP2_exon_chr3:185360919_PAS-2']	[21.1170306314871, 26.3754440616324]	[nan, nan]	['NA', 'NA']	NC	NotSig	
RNA28SN5	12640.2966663	1.24913294591	0.0028903791294	UP	['RNA28SN5_exon_chrUn:gl000220_PAS-14', 'RNA28SN5_exon_chrUn:gl000220_PAS-42']	[530.870892754729, 5426.90899534415]	[-0.137951823804986, 0.16081744948183252]	[0.455841908795341, 0.0722866392737262]	PAS#:2-only_UP	APA_Lengthening	
TDRKH	429.681051806	-1.91119032563	1.0	NC	['TDRKH_exon_chr1:151744041', 'TDRKH_exon_chr1:151745955']	[112.361721672986, 272.544692516714]	[-0.38092885243508529, 0.38092885243508523]	['NA', 'NA']	NC	NotSig	
KIF1B	366.758455852	0.00402904425716	1.0	NC	['KIF1B_exon_chr1:10363221', 'KIF1B_exon_chr1:10436603']	[159.129213393148, 165.09018683308]	[-0.50167996570975426, 0.48833142074026492]	[0.619028660449114, 1.0]	NC	NotSig	['KIF1B_exon_chr1:10436603_PAS-1', 'KIF1B_exon_chr1:10436603_PAS-2']	[79.8721386372746, 80.976292160526]	[0.72425742021249584, -0.72425742021249584]	[0.202779714722602, 0.919643613575621]	NC	NotSig	
KIF1C	1003.09598102	1.18141146345	0.965993762154	NC	['KIF1C_exon_chr17:4926763_PAS-1', 'KIF1C_exon_chr17:4926763_PAS-2']	[625.173822977579, 39.5103487630433]	[-0.097808385767379158, 0.097808385767379019]	[0.8639535377563, 0.282921864601927]	NC	NotSig	
CD109	1218.26079969	1.37899258242	0.407616136095	NC	['CD109_exon_chr6:74533182_PAS-1', 'CD109_exon_chr6:74533182_PAS-3', 'CD109_exon_chr6:74533182_PAS-5']	[176.518730887169, 754.648853299635, 199.507111981821]	[0.20902121697947801, -0.29980738243078708, 0.084117602094438151]	[0.00177632245393987, 0.504227230012079, 'NA']	PAS#:1-only_UP	APA_Shortening	
LOC100128361	4.43757876237	3.78611895114	1.0	NC	
SPCS3	1513.45015377	1.0879333526	0.765725658413	NC	['SPCS3_exon_chr4:177249349_PAS-1', 'SPCS3_exon_chr4:177249349_PAS-2', 'SPCS3_exon_chr4:177249349_PAS-8']	[830.040197351068, 115.285792538217, 369.133070441119]	[0.741874591430701, -0.12272975028054575, -0.23005438856904975]	[7.85796664335393e-07, 'NA', 0.97340966405134]	PAS#:1-only_UP	APA_Shortening	
ZFP36	226.375435844	-2.56994078715	1.0	NC	
ZFP30	24.1324145031	-5.53372142031403	NA	NC	
CUZD1	2.30705654193	4.88892525667	1.0	NC	
FZD4	33.8025364994	8.75563616204	1.0	NC	
AATK	237.136283538	-2.96107506489	0.935201354779	NC	
ERCC8	88.153639162	1.15108445512	0.948958688801	NC	['ERCC8_exon_chr5:60169659_PAS-1', 'ERCC8_exon_chr5:60169659_PAS-2']	[21.2820235121204, 30.9087263991599]	[nan, nan]	['NA', 'NA']	NC	NotSig	
ERCC1	533.637172513	-0.160041936048	1.0	NC	['ERCC1_exon_chr19:45910591', 'ERCC1_exon_chr19:45916692']	[431.626799946756, 99.0756412305689]	[-0.36563001205948309, 0.36563001205948309]	[1.0, 0.364307862443121]	NC	NotSig	['ERCC1_exon_chr19:45910591_PAS-1', 'ERCC1_exon_chr19:45910591_PAS-2']	[85.5287675570855, 331.785719535801]	[-0.32269272781319264, 0.32269272781319258]	['NA', 0.956497667928825]	NC	NotSig	
ERCC2	114.306130677	10.5131540197	0.0160651312039	UP	
ERCC3	412.159099054	0.129025756302	1.0	NC	
ERCC4	96.8032624951	-1.062837215	0.970293552009	NC	
ERCC6	240.949623143	-0.309637810539	1.0	NC	['ERCC6_exon_chr10:50662526', 'ERCC6_exon_chr10:50723151']	[34.877420542505, 187.243320588921]	[0.12923732629949986, -0.1292373262994998]	['NA', 0.970993189455908]	NC	NotSig	['ERCC6_exon_chr10:50662526_PAS-1', 'ERCC6_exon_chr10:50662526_PAS-2']	[12.3041384906684, 21.5889195841461]	[-1.0, 1.0]	['NA', 'NA']	NC	NotSig	
MRPS17	1808.25442285	-0.125980464818	1.0	NC	['MRPS17_exon_chr7:56022602_PAS-1', 'MRPS17_exon_chr7:56022602_PAS-2']	[734.152549319214, 1056.41398540964]	[-0.24866348619559048, 0.24866348619559064]	[0.671787647316917, 0.701521391203251]	NC	NotSig	
GNB1L	237.656485338	0.5698237012	1.0	NC	
MRPS15	1354.84834539	0.580389669502	1.0	NC	
MRPS14	907.082933214	0.380409646918	1.0	NC	['MRPS14_exon_chr1:174982094_PAS-1', 'MRPS14_exon_chr1:174982094_PAS-2', 'MRPS14_exon_chr1:174982094_PAS-3', 'MRPS14_exon_chr1:174982094_PAS-4']	[62.3046080653514, 75.4630001003236, 602.167950637556, 92.4703968623633]	[-0.052558869649678257, -0.22565976306630353, 0.11229551333704357, 0.16592311937893831]	['NA', 'NA', 0.790199066801793, 0.395882943092612]	NC	NotSig	
MRPS12	1203.54177594	-0.708949155126	1.0	NC	
MRPS11	2103.87746962	0.250803134365	0.808890201018	NC	['MRPS11_exon_chr15:89015467', 'MRPS11_exon_chr15:89021103']	[118.730044989559, 1782.43830613061]	[-0.052076187358563029, 0.038333236121456227]	[0.933079475696546, 1.0]	NC	NotSig	['MRPS11_exon_chr15:89021103_PAS-1', 'MRPS11_exon_chr15:89021103_PAS-2']	[1548.1803157226, 215.308485415401]	[0.26387352661623176, -0.26387352661623176]	[0.474165126723886, 4.65505565379811e-05]	PAS#:2-only_Down	APA_Shortening	['MRPS11_exon_chr15:89011142_PAS-1', 'MRPS11_exon_chr15:89011142_PAS-2']	[0.707833428988395, 12.7106233030799]	[nan, nan]	[0.597088157321855, 'NA']	NC	NotSig	
MRPS10	1360.87407573	0.466509304214	1.0	NC	['MRPS10_exon_chr6:42174539_PAS-1', 'MRPS10_exon_chr6:42174539_PAS-2', 'MRPS10_exon_chr6:42174539_PAS-3', 'MRPS10_exon_chr6:42174539_PAS-6']	[384.576751478716, 74.5396954058348, 130.196876141776, 679.513211552612]	[0.20662480118453708, -0.13591187425542672, 0.16143759993345325, -0.16710162889398245]	[0.471679077977479, 'NA', 0.27919620036854, 0.97778846385606]	NC	NotSig	
C1orf229	13.6949765223	-21.5066052405323	NA	NC	
DKK1	2539.29520336	-2.21068724081	0.280582266488	NC	
LOXL2	5020.92034368	0.0359018922684	1.0	NC	
LOXL3	5.44698106195	5.11593105461	1.0	NC	
LOXL4	47.9932011238	-2.04578816670271	NA	NC	['LOXL4_exon_chr10:100007443_PAS-1', 'LOXL4_exon_chr10:100007443_PAS-2']	[3.63193518935359, 42.0207925901783]	[-0.066891603628767074, 0.066891603628767005]	[0.508860551031187, 'NA']	NC	NotSig	
UNC119	1609.83900622	-0.965093614413	1.0	NC	
UBE2I	3936.6742947	-0.844972335582	0.0987793118813	DOWN	
PFKP	7530.94613853	0.227553959252	0.871313717371	NC	
PFKM	1134.07341328	-0.435786531808	1.0	NC	['PFKM_exon_chr12:48528726', 'PFKM_exon_chr12:48539347']	[56.7549643686896, 1076.40998236483]	[-0.085730577434429453, 0.085730577434429467]	[0.280063083518378, 0.860844845540093]	NC	NotSig	
PFKL	1355.24281817	-0.628849226582	1.0	NC	
VIPR2	181.19478508	-0.608238162157	1.0	NC	['VIPR2_exon_chr7:158820866_PAS-1', 'VIPR2_exon_chr7:158820866_PAS-2']	[99.6301988852052, 41.6929123252344]	[-0.56051705441742516, 0.56051705441742528]	[0.804000006267868, 0.348766473183489]	NC	NotSig	
TNNI3	80.4382269823	9.05144675675648	NA	NC	
SUZ12	548.124245413	-0.31173188509	1.0	NC	['SUZ12_exon_chr17:30325677_PAS-1', 'SUZ12_exon_chr17:30325677_PAS-2', 'SUZ12_exon_chr17:30325677_PAS-3', 'SUZ12_exon_chr17:30325677_PAS-4', 'SUZ12_exon_chr17:30325677_PAS-5']	[20.0694052153893, 79.1928993531196, 13.4975757150909, 53.3768253812183, 25.4012362084306]	[0.13333606484244359, 0.4656679466017416, 0.089674487681534562, -0.69737105959183299, 0.0086925604661131084]	['NA', 0.37110277850689, 'NA', 'NA', 0.737342636263653]	NC	NotSig	
VIPR1	118.031626734	-0.518604433878	1.0	NC	
LMAN2L	547.215622095	3.67306934268	0.160703870805	NC	['LMAN2L_exon_chr2:97371667_PAS-1', 'LMAN2L_exon_chr2:97371667_PAS-2']	[316.63129976939, 56.40552184186]	[-0.16781618113264485, 0.16781618113264485]	[0.30566720489919, 0.0688670865250667]	PAS#:2-only_UP	APA_Shortening	
MFSD9	197.410016602	-3.50663857964	0.749016888327	NC	['MFSD9_exon_chr2:103331085', 'MFSD9_exon_chr2:103334649']	[95.2306035067349, 57.934449309869]	[0.0077893794980178344, -0.0077893794980178899]	[0.470945329434023, 'NA']	NC	NotSig	
MFSD8	85.9849511521	6.1159547444	0.221985625517	NC	['MFSD8_exon_chr4:128838960_PAS-2', 'MFSD8_exon_chr4:128838960_PAS-3', 'MFSD8_exon_chr4:128838960_PAS-4']	[36.87740856037, 18.521641391863, 17.3934845200041]	[0.20426713111447559, 0.25565235233167577, 0.24008051655384852]	[0.367911747137899, 'NA', 'NA']	NC	NotSig	
STAG3L4	173.344054639	-2.54989657776	1.0	NC	['STAG3L4_exon_chr7:66785090_PAS-1', 'STAG3L4_exon_chr7:66785090_PAS-2']	[83.7544251615986, 67.4215995276176]	[0.46900253142781001, -0.46900253142781001]	[0.403109169317567, 'NA']	NC	NotSig	
CCHCR1	80.535956477	-0.296424774231	1.0	NC	
TMEM249	449.980529421	-1.83805148516	1.0	NC	['TMEM249_exon_chr8:145576886', 'TMEM249_exon_chr8:145578502']	[42.466523777081, 407.615839261855]	[-0.12049225374840515, 0.12049225374840511]	[0.280063083518378, 0.535626695462961]	NC	NotSig	
LSM4	7072.32062935	-0.0198635297409	0.936301140068	NC	
TMEM245	1221.87967473	0.365492329927	1.0	NC	['TMEM245_exon_chr9:111777415_PAS-1', 'TMEM245_exon_chr9:111777415_PAS-3', 'TMEM245_exon_chr9:111777415_PAS-5', 'TMEM245_exon_chr9:111777415_PAS-6']	[529.034419237074, 132.489283148517, 235.449706618099, 199.782169044315]	[-0.85146548941425249, 0.19721722363026528, 0.34037432417739105, 0.29581314875609716]	[0.284805425267078, 'NA', 0.00193993291037498, 5.42069682547774e-05]	PAS#:3,4_PASResult-PASResult	APA_Shortening	
LSM6	339.744223007	0.313221213748	1.0	NC	['LSM6_exon_chr4:147110774_PAS-1', 'LSM6_exon_chr4:147110774_PAS-2', 'LSM6_exon_chr4:147110774_PAS-3']	[20.9990583933224, 256.218729936923, 50.6691549268028]	[0.11486567518572539, -0.24028557601095302, 0.12541990082522758]	['NA', 0.983266063222791, 0.74684020350259]	NC	NotSig	
LSM7	3941.00665574	0.449721465712	0.801498827073	NC	
ABHD14A	536.600818699	0.240013825077	1.0	NC	
WARS	2463.51864723	1.6410112056	0.0155734479953	UP	['WARS_exon_chr14:100800127_PAS-1', 'WARS_exon_chr14:100800127_PAS-3']	[1602.82318430623, 773.199779117648]	[-0.2754547183902939, 0.24405508407587478]	[0.380022886621348, 'NA']	NC	NotSig	
TMEM242	358.666732477	-1.26135177446	1.0	NC	['TMEM242_exon_chr6:157710054_PAS-1', 'TMEM242_exon_chr6:157710054_PAS-2', 'TMEM242_exon_chr6:157710054_PAS-3']	[163.684336524932, 52.1437292688118, 113.283185129025]	[-0.36755745367423331, 0.50844888160931967, -0.1408914279350863]	['NA', 'NA', 0.610165728401481]	NC	NotSig	
MFSD6	89.7352136187	2.77113224236	0.735913519711	NC	['MFSD6_exon_chr2:191364741_PAS-1', 'MFSD6_exon_chr2:191364741_PAS-2']	[25.7179479199117, 49.5673365328817]	[0.40323089527475542, -0.40323089527475542]	['NA', 0.743030435531191]	NC	NotSig	
NCK1-DT	286.816945524	1.9304967033	1.0	NC	['NCK1-DT_exon_chr3:136560818_PAS-1', 'NCK1-DT_exon_chr3:136560818_PAS-2']	[23.5944476329465, 249.07990429239]	[0.10580143828051251, -0.1331126778086541]	['NA', 0.737886867619895]	NC	NotSig	
LOC731157	5.68677345854	6.18224055652	1.0	NC	
MZT1	968.006732682	-0.00844839233883	1.0	NC	['MZT1_exon_chr13:73282505_PAS-1', 'MZT1_exon_chr13:73282505_PAS-4']	[481.287447151162, 300.758517955201]	[-0.60775800611927677, 0.53576513638090262]	[0.548927707334291, 0.239692255447773]	NC	NotSig	
SEH1L	371.88768934	-1.36180263886	1.0	NC	['SEH1L_exon_chr18:12985239', 'SEH1L_exon_chr18:12986861']	[215.934861340532, 100.254173464878]	[0.027025934089659587, -0.027025934089659531]	[0.795314752280869, 0.66226235106745]	NC	NotSig	['SEH1L_exon_chr18:12985239_PAS-1', 'SEH1L_exon_chr18:12985239_PAS-2']	[41.7140892468184, 169.604396944246]	[-0.28498395948328548, 0.28498395948328537]	['NA', 0.890544806280811]	NC	NotSig	
BMS1P20	614.806637495	2.26936233763	1.0	NC	
DCBLD2	330.139698489	-0.163043356323	1.0	NC	['DCBLD2_exon_chr3:98514814_PAS-2', 'DCBLD2_exon_chr3:98514814_PAS-3', 'DCBLD2_exon_chr3:98514814_PAS-4', 'DCBLD2_exon_chr3:98514814_PAS-6']	[48.9019999608202, 36.1483089268688, 15.8783918196805, 15.5537890419267]	[0.43554397901365838, -0.55982035339708835, 0.1414203500679399, 0.13852928660356092]	['NA', 'NA', 0.355425326511171, 'NA']	NC	NotSig	
DCBLD1	429.26376212	-0.538947297995	1.0	NC	['DCBLD1_exon_chr6:117869070_PAS-1', 'DCBLD1_exon_chr6:117869070_PAS-2']	[165.860096642839, 236.072501072861]	[0.85921375068270978, -0.85921375068270966]	[0.395882943092612, 0.159840964516618]	NC	NotSig	
USP12	459.334117235	-2.03979954318	1.0	NC	['USP12_exon_chr13:27640287_PAS-1', 'USP12_exon_chr13:27640287_PAS-4']	[298.761180307193, 129.148073109934]	[-0.25126202419270494, 0.24086651180285651]	[0.407385472225104, 0.750120933967887]	NC	NotSig	
ETFA	6267.38637618	-0.257459941613	0.812511195356	NC	['ETFA_exon_chr15:76508629_PAS-1', 'ETFA_exon_chr15:76508629_PAS-2']	[3046.36390193495, 3022.87252190541]	[-0.013576230160319225, 0.0039706463949307769]	[0.736610020878969, 0.796151970396616]	NC	NotSig	
MAP6D1	210.576834733	-5.03442354985	0.480324772283	NC	
CACNG8	282.827290711	-0.803978793752	1.0	NC	['CACNG8_exon_chr19:54485334_PAS-2', 'CACNG8_exon_chr19:54485334_PAS-3']	[45.6829752667866, 161.469147212674]	[0.34630083797492495, -0.35455701291560682]	[0.630258512059968, 0.892582778732697]	NC	NotSig	
SSR1	4545.50578255	1.05390800683	0.391242182012	NC	['SSR1_exon_chr6:7281376_PAS-1', 'SSR1_exon_chr6:7281376_PAS-10', 'SSR1_exon_chr6:7281376_PAS-3', 'SSR1_exon_chr6:7281376_PAS-9']	[411.315919875507, 2073.58671108884, 703.264685833964, 1101.4219011084]	[-0.26178622674899932, 0.22852246671084736, -0.026928975083462037, 0.01217074604643717]	[0.227166532597809, 0.243494339496832, 0.647175613344408, 0.395882943092612]	NC	NotSig	
SSR2	5977.053029	1.08924944907	0.0556136885971	UP	
SSR3	3591.44405842	0.437275047792	0.651434634749	NC	['SSR3_exon_chr3:156257342_PAS-1', 'SSR3_exon_chr3:156257342_PAS-5', 'SSR3_exon_chr3:156257342_PAS-9']	[1191.72024620973, 323.200823917501, 1799.79259814912]	[-0.42058217491085925, -0.11150567303407116, 0.44786816833110243]	[0.665640273195159, 0.500755369410534, 0.0315208464631743]	PAS#:3-only_UP	APA_Shortening	
SSR4	8415.95181663	-0.445681100594	0.402469075123	NC	
NCDN	146.676342121	2.04948339537	1.0	NC	
KAT6B	121.462087218	2.06105910478	0.782899018403	NC	
KAT6A	154.809433877	-0.101683947205163	NA	NC	['KAT6A_exon_chr8:41786997_PAS-1', 'KAT6A_exon_chr8:41786997_PAS-2']	[129.917968282842, 23.2470610411593]	[-0.3204347437435896, 0.32043474374358949]	[0.878271345568356, 'NA']	NC	NotSig	
CACNG6	158.556487159	-0.090322069220897	NA	NC	
LOC653080	42.8211626111	2.7582824971	0.720365435203	NC	
CASP8AP2	471.302122075	-0.795261464341	1.0	NC	
PPARGC1A	360.971388533	1.69688517009	1.0	NC	['PPARGC1A_exon_chr4:23793644', 'PPARGC1A_exon_chr4:24473998']	[75.6353268542592, 56.1891975202139]	[-0.41180958977366378, 0.41180958977366378]	[0.741195112455594, 'NA']	NC	NotSig	['PPARGC1A_exon_chr4:23793644_PAS-1', 'PPARGC1A_exon_chr4:23793644_PAS-2', 'PPARGC1A_exon_chr4:23793644_PAS-3', 'PPARGC1A_exon_chr4:23793644_PAS-4', 'PPARGC1A_exon_chr4:23793644_PAS-5']	[4.12785303230312, 12.8778683465415, 16.7303202749283, 25.859462391622, 13.7757306330249]	[-0.14932414482472506, 0.28162097354029308, 0.3397404036271614, -0.77329319860233203, 0.30125596625960266]	[0.407385472225104, 'NA', 'NA', 0.552454307528297, 0.373543348880941]	NC	NotSig	
CASTOR1	51.5490990133	-2.39403996524169	NA	NC	
TPBG	19.5069421599	-0.492159317464	1.0	NC	['TPBG_exon_chr6:83074340_PAS-1', 'TPBG_exon_chr6:83074340_PAS-2', 'TPBG_exon_chr6:83074340_PAS-3']	[1.27826799224102, 14.3309994831859, 3.42088219538172]	[0.16163470532367841, 0.0012076787197083938, -0.1628423840433868]	[0.498124613905283, 0.930256613032864, 0.746186676487255]	NC	NotSig	
CASTOR3	1105.58402858	-0.36996872636	1.0	NC	['CASTOR3_exon_chr7:99798278', 'CASTOR3_exon_chr7:99806559']	[312.672960272259, 63.3867717307724]	[-0.24193743345573659, 0.20762214801980144]	[0.778963241127639, 0.899043240568698]	NC	NotSig	
CASTOR2	338.529826164	-0.189259612238	1.0	NC	['CASTOR2_exon_chr7:74800772_PAS-1', 'CASTOR2_exon_chr7:74800772_PAS-2']	[241.506531832206, 88.4415666419375]	[0.22226932225427909, -0.23783542485426085]	[0.917281863182226, 0.640833271027406]	NC	NotSig	
PPARGC1B	5.47360397332	-1.34349299377	1.0	NC	
APOC1	89.7932857316	0.917264357816	0.971750469072	NC	
RANBP10	140.301309497	9.84523428965	0.0123353005671	UP	['RANBP10_exon_chr16:67756969_PAS-1', 'RANBP10_exon_chr16:67756969_PAS-2']	[27.8025748424144, 105.085247803551]	[-0.79167554254087646, 0.79167554254087646]	['NA', 'NA']	NC	NotSig	
RANBP17	57.329053726	-0.077986796105	1.0	NC	
SLC35G2	102.602255858	-0.828354912858	1.0	NC	['SLC35G2_exon_chr3:136573285_PAS-1', 'SLC35G2_exon_chr3:136573285_PAS-3']	[32.7746633605403, 68.0696988301503]	[0.27736250391567352, -0.28202250094911352]	['NA', 0.819268508057052]	NC	NotSig	
SLC35G1	111.379262039	-1.74737484262	0.806767627133	NC	['SLC35G1_exon_chr10:95660509', 'SLC35G1_exon_chr10:95666856']	[7.70177780616741, 103.138737875464]	[0.30378312336374103, -0.30378312336374103]	[0.382328393050853, 0.634541007681262]	NC	NotSig	['SLC35G1_exon_chr10:95666856_PAS-2', 'SLC35G1_exon_chr10:95666856_PAS-3']	[6.02082156461679, 88.9540652286739]	[0.34799029654920832, -0.6134742850229602]	[0.395882943092612, 0.422323145641907]	NC	NotSig	['SLC35G1_exon_chr10:95660509_PAS-1', 'SLC35G1_exon_chr10:95660509_PAS-2', 'SLC35G1_exon_chr10:95660509_PAS-3']	[1.5052053911542, 0.824964403166357, 5.24146375728355]	[nan, nan, nan]	[0.49619861255005, 0.573183802471072, 0.395882943092612]	NC	NotSig	
USB1	1933.60640293	-0.0746711425676	1.0	NC	
BHLHE40	2873.99408316	-0.0383635825033	1.0	NC	['BHLHE40_exon_chr3:5024521_PAS-2', 'BHLHE40_exon_chr3:5024521_PAS-4', 'BHLHE40_exon_chr3:5024521_PAS-5']	[475.006853872555, 518.359828284109, 1483.92963206637]	[0.16028088859362188, 0.049317863812871621, -0.29716893813083378]	[0.472453831515128, 0.786374105309779, 0.469446392308366]	NC	NotSig	
BHLHE41	232.772676077	1.31376781603	1.0	NC	['BHLHE41_exon_chr12:26272959_PAS-1', 'BHLHE41_exon_chr12:26272959_PAS-2', 'BHLHE41_exon_chr12:26272959_PAS-4']	[22.4108358238514, 186.777300242151, 15.3711359773382]	[0.1339042683582663, -0.25488061333126566, 0.088531452955163126]	['NA', 0.883176919565244, 'NA']	NC	NotSig	
MIR4453HG	42.2968743918	-23.0281466327372	NA	NC	
COX20	1015.05467812	-0.381160268382	1.0	NC	['COX20_exon_chr1:245006343_PAS-1', 'COX20_exon_chr1:245006343_PAS-7']	[668.766431701786, 235.924615661197]	[0.041371135868506048, -0.18813277816947005]	[0.842464859665248, 'NA']	NC	NotSig	
POU6F1	39.5842332984	22.279540316078	NA	NC	
MAGI3	76.1300397815	-0.783571543206	0.996880299718	NC	['MAGI3_exon_chr1:114224834', 'MAGI3_exon_chr1:114225519']	[10.2725133481133, 35.2204443566195]	[1.0, -1.0]	['NA', 'NA']	NC	NotSig	
MAGI2	8.048256511	-5.62105921657	1.0	NC	
MAGI1	67.8875337298	1.18959705161	0.979650718262	NC	['MAGI1_exon_chr3:65339906_PAS-1', 'MAGI1_exon_chr3:65339906_PAS-2']	[20.4953555461791, 17.7256819024357]	[-1.0, 1.0]	[0.324007316425076, 'NA']	NC	NotSig	
MYRF	97.9343486949	-1.65852117721	0.856339891916	NC	
KLHDC10	482.78803271	-1.1475652069	1.0	NC	['KLHDC10_exon_chr7:129770377_PAS-3', 'KLHDC10_exon_chr7:129770377_PAS-4']	[24.2505313019287, 412.345287061643]	[0.17713555566219125, -0.1808560602468684]	['NA', 0.572444049645032]	NC	NotSig	
BCAP31	13808.251235	0.139551015121	0.895342100494	NC	
ZNF271P	355.405406704	0.537036566547	1.0	NC	['ZNF271P_exon_chr18:32885940_PAS-1', 'ZNF271P_exon_chr18:32885940_PAS-2', 'ZNF271P_exon_chr18:32885940_PAS-6']	[236.381834404741, 58.0039875242894, 18.3177751467672]	[0.068453013844917088, -0.15142763552551985, 0.08547827197966533]	[0.793085133637141, 'NA', 'NA']	NC	NotSig	
NGEF	1027.5922095	-0.26758068864	1.0	NC	
LAS1L	1533.61657797	0.318755096783	1.0	NC	
TRIM74	50.3985512625	-5.35997981567	0.397685203292	NC	
PPM1K-DT	10.3395881064	7.04543262566	1.0	NC	
SLC25A22	980.767795591	-0.113607495149	1.0	NC	
SLC25A23	1724.16904341	0.561524857847	1.0	NC	
SLC25A20	465.864308449	1.9427384152	1.0	NC	['SLC25A20_exon_chr3:48894356_PAS-1', 'SLC25A20_exon_chr3:48894356_PAS-2']	[385.690153485536, 75.9255375155882]	[0.82190196309015318, -0.82190196309015306]	[0.0706209281993157, 'NA']	PAS#:1-only_UP	APA_Lengthening	
SLC25A21	15.1647292228	20.9397703189174	NA	NC	
SLC25A26	258.727502388	-1.92857393888	1.0	NC	['SLC25A26_exon_chr3:66428114_PAS-1', 'SLC25A26_exon_chr3:66428114_PAS-2', 'SLC25A26_exon_chr3:66428114_PAS-3']	[85.5383980600056, 68.0229860059255, 103.302045975263]	[0.83736227587832845, -0.33246678383936223, -0.50489549203896622]	[0.918239560946584, 'NA', 'NA']	NC	NotSig	
SLC25A27	253.739001349	-6.71404258509	0.410613259422	NC	['SLC25A27_exon_chr6:46644384_PAS-1', 'SLC25A27_exon_chr6:46644384_PAS-2']	[57.9527839603235, 155.604123319072]	[0.73670796180100973, -0.73670796180100973]	['NA', 'NA']	NC	NotSig	
LINC02298	0.931924384783	2.39468471305	1.0	NC	
SLC25A25	173.563219127	3.80873245203	0.953601588332	NC	['SLC25A25_exon_chr9:130869539_PAS-1', 'SLC25A25_exon_chr9:130869539_PAS-2']	[137.59090658985, 21.7733117003633]	[0.90770338273876938, -0.90770338273876938]	['NA', 0.981364016562229]	NC	NotSig	
SLC25A28	162.530770341	0.171435220684	1.0	NC	
SLC25A29	2246.68088004	-0.440106165817	0.651029563329	NC	
MAGIX	322.115299162	1.08716568849	1.0	NC	
SMUG1	2049.85217782	1.494563057	0.463394576113	NC	['SMUG1_exon_chr12:54574142_PAS-1', 'SMUG1_exon_chr12:54574142_PAS-2']	[7.86051704269414, 2.24147252512992]	[nan, nan]	[0.395882943092612, 0.452380894808508]	NC	NotSig	
TUG1	1709.96556568	0.178471683642	1.0	NC	
ZNF771	182.739560806	4.21762963472	0.850025378497	NC	
FOXA1	197.907074457	0.423331976397	1.0	NC	['FOXA1_exon_chr14:38058757_PAS-1', 'FOXA1_exon_chr14:38058757_PAS-2']	[176.324253421639, 15.45436319958]	[-0.14006561061675471, 0.14006561061675465]	[0.968400496145448, 'NA']	NC	NotSig	
VPS39	407.635427912	0.593879067485	1.0	NC	['VPS39_exon_chr15:42450899_PAS-1', 'VPS39_exon_chr15:42450899_PAS-2', 'VPS39_exon_chr15:42450899_PAS-7']	[224.760774055488, 89.3240780438631, 36.7274148389732]	[0.34422435698205855, -0.23700291675302657, -0.23799978168431599]	['NA', 0.865572495094189, 'NA']	NC	NotSig	
BST1	22.9194203026	21.5184801539987	NA	NC	
BST2	23630.3340311	-0.522741488775	0.780133170991	NC	
COPB1	1612.37921906	0.295637770551	1.0	NC	['COPB1_exon_chr11:14479049', 'COPB1_exon_chr11:14520384']	[1419.78857400071, 180.094908062012]	[-0.20832168971855025, 0.19959727285413748]	[1.0, 'NA']	NC	NotSig	['COPB1_exon_chr11:14479049_PAS-1', 'COPB1_exon_chr11:14479049_PAS-2']	[563.231800035524, 824.971290567902]	[0.36051612456273618, -0.36051612456273641]	[0.44937822052009, 0.799463568934245]	NC	NotSig	
COPB2	2403.2208002	0.230327291518	0.81142648194	NC	
BLOC1S5-TXNDC5	1160.7333047	0.799152570438	1.0	NC	['BLOC1S5-TXNDC5_exon_chr6:7881483_PAS-1', 'BLOC1S5-TXNDC5_exon_chr6:7881483_PAS-5']	[834.346937495473, 67.6945042495366]	[-0.15166244315461075, 0.068816095003410405]	[0.552310450592343, 0.471872860279931]	NC	NotSig	
DGCR2	172.397120687	3.31670545426	1.0	NC	
FASTK	2264.76551777	-0.368225983617	0.678812697407	NC	
FLVCR2	68.4219297935	-0.882120776375	0.9864608464	NC	['FLVCR2_exon_chr14:76112744_PAS-1', 'FLVCR2_exon_chr14:76112744_PAS-2']	[7.09299125825414, 58.2466746951481]	[0.30346736257847029, -0.30346736257847018]	[0.395882943092612, 'NA']	NC	NotSig	
TTC41P	17.0183595357	-6.65518257952858	NA	NC	
KDELC1	114.680848847	0.0415255083154	1.0	NC	
LOC105370697	25.8927658067	7.43506988981769	NA	NC	
KDELC2	130.467084816	3.21251788637	0.497621732039	NC	
CARM1	15.8142553087	-0.13487641415	1.0	NC	
NUP50-DT	36.4940012096	1.48190894174088	NA	NC	['NUP50-DT_exon_chr22:45529639_PAS-1', 'NUP50-DT_exon_chr22:45529639_PAS-2']	[6.66218761424516, 19.3196383992906]	[0.37342910712209065, -0.37342910712209065]	[0.397609920112349, 0.983433854282418]	NC	NotSig	
PAGE5	5.45170430744	-6.04249937009	1.0	NC	
B9D2	77.9390526718	0.00940237996788	1.0	NC	
B9D1	615.605926384	-0.0435699660492	1.0	NC	
PAGE1	7.07039658457	1.93991588012	1.0	NC	
LINC01128	200.263731277	-1.50865352998	1.0	NC	['LINC01128_exon_chr1:776580', 'LINC01128_exon_chr1:788771']	[12.4064631437039, 188.214117768022]	[0.23945099862921823, -0.23945099862921826]	['NA', 0.590969263499016]	NC	NotSig	['LINC01128_exon_chr1:788771_PAS-2', 'LINC01128_exon_chr1:788771_PAS-5']	[167.735836022555, 11.5494056646176]	[-0.43627688421995281, 0.28815585969986846]	[0.399421014294026, 0.437174327812087]	NC	NotSig	
LINC01123	586.400846497	0.473450097956	1.0	NC	['LINC01123_exon_chr2:110745138', 'LINC01123_exon_chr2:111140281']	[117.998577172642, 58.5095746667654]	[0.12904106215122435, -0.16679334298417997]	[0.543539801322104, 0.909282875121278]	NC	NotSig	['LINC01123_exon_chr2:110745138_PAS-1', 'LINC01123_exon_chr2:110745138_PAS-2']	[18.1561067972059, 97.1674676243474]	[-0.85432475655539986, 0.85432475655539997]	['NA', 0.395882943092612]	NC	NotSig	['LINC01123_exon_chr2:111140281_PAS-1', 'LINC01123_exon_chr2:111140281_PAS-2', 'LINC01123_exon_chr2:111140281_PAS-3']	[7.33794281199989, 32.5880867408092, 17.4058544502139]	[0.18431778084363279, 0.80913774424131635, -0.99345552508494928]	[0.395882943092612, 0.236947809140395, 'NA']	NC	NotSig	
MKS1	310.424122256	-0.911058863219	1.0	NC	
LSM3	2768.20368472	-0.252861664758	0.766169865266	NC	
PGK2	16.4922089843	7.02183000540149	NA	NC	
PGK1	57859.7225796	-0.0613605620872	0.862985351841	NC	
BECN1	644.842660803	-1.48204461679	1.0	NC	
NKX3-1	301.335745023	1.21937196146	1.0	NC	
GNRH1	4.65281464789	5.89239000085	1.0	NC	
RPP25L	473.305919718	0.0346576862303	1.0	NC	
LIX1L-AS1	22.4024408973	21.4868217128818	NA	NC	
SDHAP2	38.3140784241	7.96997818286	1.0	NC	
SDHAP3	1091.05147915	0.0206605349674	1.0	NC	
SDHAP1	16.3708224707	0.443542868557	1.0	NC	
SMTNL1	636.945730889	-0.876282953627	1.0	NC	
IRAIN	44.6957066388	9.15860260309443	NA	NC	['IRAIN_exon_chr15:99189095_PAS-1', 'IRAIN_exon_chr15:99189095_PAS-2']	[29.6110317793479, 12.3870850072969]	[nan, nan]	['NA', 'NA']	NC	NotSig	
IMPG2	13.5628885669	7.4371145148794	NA	NC	
VWA5A	876.240582489	0.178483264685	1.0	NC	['VWA5A_exon_chr11:123994944', 'VWA5A_exon_chr11:124016573']	[775.371779720946, 99.5667274173432]	[0.003343439728138331, -0.0033434397281384698]	[1.0, 0.811326990435081]	NC	NotSig	['VWA5A_exon_chr11:123994944_PAS-1', 'VWA5A_exon_chr11:123994944_PAS-2']	[43.6334543203041, 724.35283773371]	[0.10517093731650931, -0.10517093731650939]	[0.183667731239917, 0.977566929915706]	NC	NotSig	['VWA5A_exon_chr11:124016573_PAS-1', 'VWA5A_exon_chr11:124016573_PAS-2']	[40.4244556435765, 56.1329051176047]	[0.75137208890970553, -0.75137208890970542]	['NA', 0.69472984843722]	NC	NotSig	
RPAP2	105.417443318	5.43697589771	0.120290390721	NC	
RPAP3	514.823739388	0.121614194	1.0	NC	['RPAP3_exon_chr12:48055715_PAS-1', 'RPAP3_exon_chr12:48055715_PAS-3']	[156.398217507919, 244.569787905335]	[-0.84197341694792371, 0.8181106784017359]	[0.515711595872343, 0.15723271961126]	NC	NotSig	
RPAP1	263.63258785	4.65710240842	0.342039462502	NC	
TBL2	786.638508912	0.871259224278	1.0	NC	['TBL2_exon_chr7:72983277_PAS-1', 'TBL2_exon_chr7:72983277_PAS-3']	[715.084342578135, 54.5814663923547]	[-0.1279279243774446, 0.097114625478550765]	[0.674559505052637, 0.395882943092612]	NC	NotSig	
GLB1L	17.9219527178	21.1762104256029	NA	NC	
PRAC2	1.69993639932	4.45181225153	1.0	NC	
ATP6AP1L	13.478067166	20.7767660448171	NA	NC	
FAAP100	221.219366771	-1.64837172866	1.0	NC	
KCTD2	351.821340411	0.19788511752	1.0	NC	
OXA1L	1981.66365316	-1.06287305486	0.620938199215	NC	
MRPL1	523.645624095	1.07021736447	1.0	NC	
TNIK	315.340496066	-0.304282746438	1.0	NC	['TNIK_exon_chr3:170776203_PAS-2', 'TNIK_exon_chr3:170776203_PAS-3', 'TNIK_exon_chr3:170776203_PAS-4']	[97.5239378161249, 52.0847074553064, 163.012922926532]	[-0.28825164199899678, -0.30232356371559249, 0.59593753227275525]	['NA', 'NA', 0.820770275500921]	NC	NotSig	
PSTPIP2	501.438241673	-1.46657515591	1.0	NC	
KIAA0100	1425.48922931	0.0728570082248	1.0	NC	['KIAA0100_exon_chr17:26941458_PAS-1', 'KIAA0100_exon_chr17:26941458_PAS-2']	[1245.8459863026, 152.712363486399]	[-0.20642026052040463, 0.20642026052040455]	[0.861102764141264, 0.00651439334636535]	PAS#:2-only_UP	APA_Shortening	
POFUT2	80.6125217469	1.66765794227	0.856150063492	NC	['POFUT2_exon_chr21:46683843', 'POFUT2_exon_chr21:46705593']	[61.1898563397498, 18.9002054979021]	[0.46164738160641366, -0.46164738160641372]	[0.603894153807379, 0.763070085117131]	NC	NotSig	
DIPK1B	1185.69182266	0.0689285655808	1.0	NC	['DIPK1B_exon_chr9:139617414_PAS-1', 'DIPK1B_exon_chr9:139617414_PAS-2', 'DIPK1B_exon_chr9:139617414_PAS-3']	[895.929387681581, 163.669568536691, 69.615748567816]	[0.2994909248570814, -0.17854861547314946, -0.058806916291538905]	[0.706455339040806, 0.548927707334291, 'NA']	NC	NotSig	
DIPK1A	333.786458786	-0.86937644334	1.0	NC	['DIPK1A_exon_chr1:93307717_PAS-1', 'DIPK1A_exon_chr1:93307717_PAS-4', 'DIPK1A_exon_chr1:93307717_PAS-5']	[254.335589565306, 26.3512378735063, 17.0589944330809]	[-0.55056523148732228, 0.20493054885823639, 0.15127611756897347]	[0.463633582116237, 'NA', 'NA']	NC	NotSig	
POFUT1	951.000403431	0.484843740438	1.0	NC	['POFUT1_exon_chr20:30822276_PAS-1', 'POFUT1_exon_chr20:30822276_PAS-4', 'POFUT1_exon_chr20:30822276_PAS-5', 'POFUT1_exon_chr20:30822276_PAS-6']	[374.966463230408, 315.138445194242, 117.235189991753, 99.1301426898406]	[0.05205735406320261, -0.062756312486587251, 0.18273244781153572, -0.25250486252803395]	[0.813977085693264, 0.950989050964777, 'NA', 0.24750865615913]	NC	NotSig	
SNX17	1701.07254053	0.568020249118	1.0	NC	['SNX17_exon_chr2:27599473_PAS-1', 'SNX17_exon_chr2:27599473_PAS-2']	[1584.32628870213, 109.954875904832]	[0.15967710977512517, -0.15967710977512528]	[0.472604161682868, 'NA']	NC	NotSig	
SNX16	120.292696043	0.839437780663841	NA	NC	['SNX16_exon_chr8:82711818_PAS-1', 'SNX16_exon_chr8:82711818_PAS-3', 'SNX16_exon_chr8:82711818_PAS-4', 'SNX16_exon_chr8:82711818_PAS-6', 'SNX16_exon_chr8:82711818_PAS-7']	[15.3865439984651, 42.8544972799828, 20.7383247382519, 12.2088881726952, 19.2294748208514]	[0.20532034384437745, -0.96135910761004828, 0.27105665026952869, 0.16291722935477759, 0.25660098736648351]	['NA', 'NA', 0.353631079709614, 'NA', 'NA']	NC	NotSig	
SNX15	95.1349248292	3.98475251693	0.406825911853	NC	
SNX14	960.501462382	0.115857137172	1.0	NC	
SNX13	476.549747303	0.477053796171	1.0	NC	['SNX13_exon_chr7:17830385', 'SNX13_exon_chr7:17919053']	[439.40214952499, 36.555487563827]	[-0.13044859982865731, 0.13044859982865725]	[1.0, 0.32084042165649]	NC	NotSig	['SNX13_exon_chr7:17830385_PAS-1', 'SNX13_exon_chr7:17830385_PAS-2', 'SNX13_exon_chr7:17830385_PAS-3', 'SNX13_exon_chr7:17830385_PAS-4']	[151.17421072716, 119.275081056582, 97.7947334907896, 66.4921308952083]	[-0.6039834586768128, -0.086605722108830135, 0.41051544736393591, 0.28007373342170688]	[0.440264952201272, 0.966639852003965, 0.0380901290720931, 'NA']	PAS#:3-only_UP	APA_both	
SNX12	1040.44675443	-0.605292679078	1.0	NC	['SNX12_exon_chrX:70279097_PAS-1', 'SNX12_exon_chrX:70279097_PAS-2']	[831.88376490683, 186.489025997202]	[-0.45714127222640222, 0.45714127222640227]	[0.346168311970818, 0.000168142221098799]	PAS#:2-only_UP	APA_Shortening	
SEC23B	183.963420933	0.65593055088	1.0	NC	['SEC23B_exon_chr20:18541295_PAS-1', 'SEC23B_exon_chr20:18541295_PAS-2', 'SEC23B_exon_chr20:18541295_PAS-3', 'SEC23B_exon_chr20:18541295_PAS-4', 'SEC23B_exon_chr20:18541295_PAS-5']	[17.1406171635307, 33.328674087435, 24.4291981047879, 66.0904708047327, 37.0056291415341]	[-0.2426875167078314, 0.13103468638634225, -0.21910314373005202, 0.36016375965896719, -0.029407785607426074]	['NA', 0.761255084676186, 'NA', 0.683118387789907, 0.931552237541382]	NC	NotSig	
SNX10	349.878809708	-0.618670460335	1.0	NC	
TOMM22	2916.2950353	0.202383710203	0.871313717371	NC	['TOMM22_exon_chr22:39079772_PAS-1', 'TOMM22_exon_chr22:39079772_PAS-3']	[229.898468688963, 2597.40466104848]	[0.055293100430768356, -0.023376801105720935]	[0.73869400591524, 0.78849993799627]	NC	NotSig	
SNX19	165.907563599	-1.13874860712	1.0	NC	['SNX19_exon_chr11:130745766_PAS-1', 'SNX19_exon_chr11:130745766_PAS-2', 'SNX19_exon_chr11:130745766_PAS-3']	[111.285945504672, 8.1950071296173, 37.6574752687721]	[-0.16969368145639185, 0.18230569593949431, -0.012612014483102174]	[0.694337214424044, 0.395882943092612, 0.825728999627093]	NC	NotSig	
CCAT1	941.534118148	-3.39371300708	0.0789463299223	DOWN	
ICAM5	158.975477377	-1.51334718548	1.0	NC	
KCNU1	230.45903222	0.67658025913	1.0	NC	
ICAM3	245.671795357	-0.970634313982	1.0	NC	
ICAM1	84.1220375423	-2.13086937269	0.825162087797	NC	['ICAM1_exon_chr19:10395791_PAS-1', 'ICAM1_exon_chr19:10395791_PAS-2']	[7.55022324254288, 72.9824010047228]	[0.49739389829080188, -0.49739389829080194]	[0.395882943092612, 0.50772957103556]	NC	NotSig	
LINC00294	132.515516253	0.849524749202	0.971750469072	NC	
ZNF260	107.434557855	-1.72122182705	0.796362285608	NC	['ZNF260_exon_chr19:37001589_PAS-1', 'ZNF260_exon_chr19:37001589_PAS-2', 'ZNF260_exon_chr19:37001589_PAS-3']	[83.699833246475, 9.19847739038676, 10.5489577492191]	[-0.24452612649400518, 0.37788007983198552, -0.13335395333798034]	[0.531211415992205, 0.395882943092612, 'NA']	NC	NotSig	
DPM3	1829.97478718	-0.594586693859	1.0	NC	
CTDSP1	1529.08812736	0.719460175003	1.0	NC	
CTDSP2	1474.85154102	0.771723707142	0.9592829266	NC	['CTDSP2_exon_chr12:58213710_PAS-1', 'CTDSP2_exon_chr12:58213710_PAS-2']	[643.341485525923, 813.980682331333]	[-0.058901451053838538, 0.058901451053838483]	[0.617823146108857, 0.484566355996839]	NC	NotSig	
LOC100128288	39.2199612128	22.2666071722966	NA	NC	
LY6E	3773.63184233	0.78805354655	0.299175611522	NC	
DKFZP586I1420	16.7467653487	-21.778555552979	NA	NC	
RABGEF1	1272.26118401	-1.41790203042	0.586868522626	NC	['RABGEF1_exon_chr7:66150347', 'RABGEF1_exon_chr7:66273873']	[197.699326182856, 886.566565717251]	[0.11131905480000806, -0.11131905480000814]	[1.0, 0.308801615278856]	NC	NotSig	['RABGEF1_exon_chr7:66273873_PAS-1', 'RABGEF1_exon_chr7:66273873_PAS-5', 'RABGEF1_exon_chr7:66273873_PAS-6']	[224.370087156999, 341.289445254292, 279.69411249348]	[0.68122705182911458, -0.41683278912296473, -0.3576768465077142]	[0.81216487412598, 0.0225360321858675, 0.0115825672988306]	PAS#:2,3_PASResult-PASResult	APA_Shortening	
LY6K	16621.7338585	0.428557823442	0.415350807655	NC	
BRSK2	258.811146505	-0.127646095364	1.0	NC	['BRSK2_exon_chr11:1482200_PAS-1', 'BRSK2_exon_chr11:1482200_PAS-2']	[160.573163293564, 92.664351425893]	[0.45884230592507241, -0.45884230592507247]	[0.851512132240747, 0.650284692681835]	NC	NotSig	
SMTN	278.1790471	-1.38925489621	1.0	NC	
IFNLR1	38.0528662341	8.9258533307597	NA	NC	
OCLN	4.08614477789	2.96296348164	1.0	NC	
TYW5	79.971702344	-8.98346205554621	NA	NC	
TMEM87B	412.161830463	0.900342470754	1.0	NC	['TMEM87B_exon_chr2:112873661_PAS-2', 'TMEM87B_exon_chr2:112873661_PAS-3']	[228.243341363038, 160.85243906945]	[0.84952803984953495, -0.84963374355599364]	[0.000125145092214254, 0.650284692681835]	PAS#:1-only_UP	APA_Shortening	
TMEM87A	307.471848873	1.26090899468	1.0	NC	['TMEM87A_exon_chr15:42502650', 'TMEM87A_exon_chr15:42549095']	[257.987524119317, 34.5013825971725]	[0.36838036948858066, -0.36838036948858055]	[0.604762256724465, 'NA']	NC	NotSig	['TMEM87A_exon_chr15:42502650_PAS-1', 'TMEM87A_exon_chr15:42502650_PAS-2', 'TMEM87A_exon_chr15:42502650_PAS-3']	[216.346079449508, 15.6903076759094, 19.3772932367419]	[-0.17796507272895701, 0.079626968312952004, 0.098338104416004976]	[0.585481946753033, 'NA', 'NA']	NC	NotSig	
TYW3	967.438489308	0.962108221396	1.0	NC	['TYW3_exon_chr1:75229578_PAS-3', 'TYW3_exon_chr1:75229578_PAS-5']	[835.791655685102, 83.6751340487459]	[0.20800361691433034, -0.25439811882001417]	[0.547801412482088, 0.420501691282754]	NC	NotSig	
NEUROD2	1.20628527908	3.93526823047	1.0	NC	
GPR37L1	169.524142402	1.21135297869714	NA	NC	['GPR37L1_exon_chr1:202096869_PAS-1', 'GPR37L1_exon_chr1:202096869_PAS-2']	[156.850178738905, 10.6521911570279]	[0.21639602577338179, -0.21639602577338179]	['NA', 0.395882943092612]	NC	NotSig	
SGK3	2.76517850119	5.14396282289	1.0	NC	['SGK3_exon_chr8:67771646_PAS-1', 'SGK3_exon_chr8:67771646_PAS-2']	[1.17972238164733, 1.5052053911542]	[nan, nan]	[0.526571851451926, 0.49619861255005]	NC	NotSig	
ZNF670-ZNF695	185.698554968	0.127799460684037	NA	NC	
SGK1	6070.44965263	-0.188024186633	0.731412098534	NC	
MIR34AHG	178.440470183	-0.270588633374	1.0	NC	['MIR34AHG_exon_chr1:9208070_PAS-1', 'MIR34AHG_exon_chr1:9208070_PAS-2']	[154.90722269221, 15.7883210455177]	[-0.23565601715390083, 0.20109591927366385]	['NA', 0.354821949387159]	NC	NotSig	
ARPC5L	1373.6023368	-0.193123431433	1.0	NC	['ARPC5L_exon_chr9:127639157_PAS-2', 'ARPC5L_exon_chr9:127639157_PAS-3']	[1035.73651753368, 229.576017087983]	[0.0040053376658292228, -0.11055782347891684]	[0.917550514210321, 0.768531293039394]	NC	NotSig	
CHURC1	1702.98898685	0.935263124278	0.86309864831	NC	['CHURC1_exon_chr14:65398856_PAS-1', 'CHURC1_exon_chr14:65398856_PAS-3']	[1389.29046809562, 281.820083261318]	[0.026806640904842083, 0.0084675119111222719]	[0.397609920112349, 0.612047953122899]	NC	NotSig	
BOD1L1	584.749868863	-2.42125774399	0.786141238298	NC	['BOD1L1_exon_chr4:13570366_PAS-1', 'BOD1L1_exon_chr4:13570366_PAS-2']	[393.237325427117, 135.766256742974]	[-0.56189912491191873, 0.516420095880185]	[0.0672663444576936, 0.888277043680975]	PAS#:1-only_Down	APA_Shortening	
TBC1D9B	2495.63534836	0.31668909485	0.753529253458	NC	['TBC1D9B_exon_chr5:179289071_PAS-1', 'TBC1D9B_exon_chr5:179289071_PAS-2']	[535.421220457637, 1593.67999050987]	[-0.16715748837581348, 0.16715748837581346]	[0.860670891083698, 0.653206602787349]	NC	NotSig	
ATP5PD	1775.50234392	-0.884185037235	1.0	NC	
LINC00472	0.861632342203	3.44216706921	1.0	NC	
TMTC4	241.393779242	-4.4734996649	0.234202569632	NC	
TMTC3	605.651715674	1.05983393615	1.0	NC	['TMTC3_exon_chr12:88588615_PAS-1', 'TMTC3_exon_chr12:88588615_PAS-5', 'TMTC3_exon_chr12:88588615_PAS-6', 'TMTC3_exon_chr12:88588615_PAS-7']	[73.7524103528411, 216.725332256871, 110.515489467629, 127.049630081495]	[0.1779654196625951, 0.0073586412974265825, 0.18721053622900607, -0.4534708857338054]	['NA', 0.735247216839143, 0.395882943092612, 0.843190052853403]	NC	NotSig	
TMTC2	59.1294412802	2.95328083499067	NA	NC	['TMTC2_exon_chr12:83359339', 'TMTC2_exon_chr12:83525989']	[5.3175363213763, 20.0706821180755]	[0.2860769602425916, -0.28607696024259155]	[0.459872777246686, 0.707713475530121]	NC	NotSig	
TMTC1	399.468680815	-1.01379191448	1.0	NC	['TMTC1_exon_chr12:29653746_PAS-1', 'TMTC1_exon_chr12:29653746_PAS-2']	[206.168064596132, 65.65794720766]	[-0.67406463824379936, 0.57640851349968036]	[0.529979501431655, 0.0770333646980302]	PAS#:2-only_UP	APA_Shortening	
LINC00479	3.51486953847	-4.40113904224	1.0	NC	
MAP4K1	36.4323888194	6.29987658905	1.0	NC	
CDH10	3071.70155666	-0.434645151537	0.756575370621	NC	
MAP4K3	291.445671922	-2.11466235465	1.0	NC	
MAP4K2	1463.16296943	-1.80195199213	0.0582580380489	DOWN	['MAP4K2_exon_chr11:64556573_PAS-1', 'MAP4K2_exon_chr11:64556573_PAS-2']	[797.743430524537, 638.455940499908]	[0.22994436768979098, -0.22994436768979093]	[0.395882943092612, 0.298317815076442]	NC	NotSig	
MAP4K5	216.855016926	0.0383441361773	1.0	NC	['MAP4K5_exon_chr14:50885211_PAS-1', 'MAP4K5_exon_chr14:50885211_PAS-2', 'MAP4K5_exon_chr14:50885211_PAS-3']	[89.4679825617572, 15.2482649009763, 94.1717641818121]	[-0.82117897812785845, 0.1559028272381536, 0.66527615088970482]	['NA', 'NA', 'NA']	NC	NotSig	
MAP4K4	947.26829858	1.02414844607	0.833265727819	NC	['MAP4K4_exon_chr2:102507628_PAS-1', 'MAP4K4_exon_chr2:102507628_PAS-3', 'MAP4K4_exon_chr2:102507628_PAS-4']	[602.756484141507, 190.597219775568, 119.89612275673]	[0.60714324422939314, -0.57046930181771238, -0.052920316251416785]	[0.150875274631989, 0.44911797030962, 0.924204953247534]	NC	NotSig	
CREG2	1317.39973225	1.64863618702	0.473692616544	NC	['CREG2_exon_chr2:101964816_PAS-1', 'CREG2_exon_chr2:101964816_PAS-2', 'CREG2_exon_chr2:101964816_PAS-3']	[68.7403095585284, 69.6973724556382, 477.45252640255]	[-0.45125868788925005, 0.13515925636616621, 0.31609943152308395]	['NA', 0.399600643172357, 0.469190291704959]	NC	NotSig	
VSIG10L	27.8747309745	-22.464829908675	NA	NC	
CDH18	3.44652936881	5.45866548624	1.0	NC	
SPATA20	533.556976009	1.48757069146	1.0	NC	
CYCS	3890.2542191	0.204075089466	0.810796335772	NC	['CYCS_exon_chr7:25158270_PAS-12', 'CYCS_exon_chr7:25158270_PAS-3', 'CYCS_exon_chr7:25158270_PAS-5', 'CYCS_exon_chr7:25158270_PAS-6', 'CYCS_exon_chr7:25158270_PAS-8']	[939.14817761928, 1060.95058536563, 764.406422254622, 257.286369040709, 350.970941358001]	[0.32710339664012267, -0.22727203556271136, -0.1504238185838202, 0.046433640231529405, -0.017896389663827852]	['NA', 0.708612383250131, 0.49619861255005, 0.676879033064731, 0.98420308298528]	NC	NotSig	
ZPR1	415.922282751	-0.325987186697	1.0	NC	
OCEL1	593.132018933	-0.555986763572	1.0	NC	
ZNF204P	77.5567319142	0.330018197048	1.0	NC	
MICU2	289.294283516	0.801419589601	1.0	NC	
MICU1	697.773667861	0.831178162503	1.0	NC	
MCUR1	552.074819201	-0.669437901608	1.0	NC	
PDCD2L	487.059014765	-0.628375731348	1.0	NC	
IMP4	3962.30705818	-0.340971730574	0.639993990809	NC	['IMP4_exon_chr2:131103929_PAS-1', 'IMP4_exon_chr2:131103929_PAS-5']	[3105.86532263765, 679.045970519926]	[0.12097222192095736, -0.080703551406598573]	[0.907372551183575, 0.424956173659014]	NC	NotSig	
NEFH	423.865070749	1.00795619465	1.0	NC	
SON	677.275935782	-0.309856584114	1.0	NC	['SON_exon_chr21:34932183', 'SON_exon_chr21:34948724']	[77.2662691220598, 522.353973935962]	[-0.13597630855648024, 0.071464319138962451]	[0.515847007174722, 1.0]	NC	NotSig	['SON_exon_chr21:34948724_PAS-1', 'SON_exon_chr21:34948724_PAS-2', 'SON_exon_chr21:34948724_PAS-3']	[36.3475687174148, 77.0990753606525, 390.22554434255]	[0.16331268591013265, 0.3489681848529278, -0.50270698143772674]	[0.254178998720698, 0.0331104322201457, 0.678758981806536]	PAS#:2-only_UP	APA_both	['SON_exon_chr21:34929852_PAS-1', 'SON_exon_chr21:34929852_PAS-2']	[22.6506697276287, 9.26205836241397]	[1.0, -1.0]	['NA', 0.395882943092612]	NC	NotSig	
C2orf70	132.50591859	-1.55800856288	0.896655735859	NC	
GAN	28.060376311	1.70620631635	1.0	NC	['GAN_exon_chr16:81411020_PAS-1', 'GAN_exon_chr16:81411020_PAS-2']	[18.5641998242351, 8.51969931698545]	[0.89015817047523216, -0.89015817047523205]	['NA', 0.804263901382336]	NC	NotSig	
C2orf72	276.291022413	-2.81160434286	1.0	NC	['C2orf72_exon_chr2:231911597_PAS-2', 'C2orf72_exon_chr2:231911597_PAS-3', 'C2orf72_exon_chr2:231911597_PAS-4']	[78.0262440871657, 116.839572722474, 70.0274026815158]	[-0.33572789809259079, -0.34560088437880232, 0.6527926686503206]	['NA', 'NA', 0.922308064334198]	NC	NotSig	
GAL	10306.9871724	-0.198065723666	0.861861571526	NC	
C2orf74	352.196057838	1.86376089885	1.0	NC	
C2orf76	198.177997235	-2.83266228556	1.0	NC	
NRG1	0.728544171135	3.25407735653	1.0	NC	
NRG2	14.1189853015	7.49510173913247	NA	NC	
MBP	449.877839485	1.56382572047	1.0	NC	['MBP_exon_chr18:74690789', 'MBP_exon_chr18:74724739']	[268.612429213294, 148.234218260366]	[0.8463126061874453, -0.8463126061874453]	[0.00013820137189274, 0.663014366848469]	Exon#:1-only_UP	TE	['MBP_exon_chr18:74724739_PAS-1', 'MBP_exon_chr18:74724739_PAS-2']	[120.522321192318, 22.8447061038439]	[-0.30645902526990809, 0.30645902526990815]	[0.670284197235541, 'NA']	NC	NotSig	
NRG4	350.903513495	0.058121835054	1.0	NC	['NRG4_exon_chr15:76234328_PAS-3', 'NRG4_exon_chr15:76234328_PAS-4']	[79.7340126979822, 257.646143200949]	[0.45268983903335286, -0.45378426635185187]	[0.0276959506734949, 0.86150067680244]	PAS#:1-only_UP	APA_Lengthening	
GAA	469.923082742	-1.69559012825	1.0	NC	
LOC728673	44.2092765947	1.31761887716	0.935201354779	NC	['LOC728673_exon_chr9:66553702_PAS-2', 'LOC728673_exon_chr9:66553702_PAS-3']	[12.8490449981536, 29.1583071494977]	[0.38002021062713665, -0.40697790267179934]	['NA', 0.933931572004697]	NC	NotSig	
NRGN	441.916556156	-0.303269667251	1.0	NC	
SUV39H1	205.125588938	3.09868571531	1.0	NC	
ATP1B2	53.7562782886	-0.814394428744	1.0	NC	['ATP1B2_exon_chr17:7559049_PAS-1', 'ATP1B2_exon_chr17:7559049_PAS-2']	[26.5767489888552, 24.9605244842211]	[-0.35190492395805578, 0.35190492395805567]	[0.714350911173728, 'NA']	NC	NotSig	
SUV39H2	216.178529683	1.81724645425	1.0	NC	['SUV39H2_exon_chr10:14944405_PAS-1', 'SUV39H2_exon_chr10:14944405_PAS-2']	[43.3555116849244, 174.097381689285]	[-0.94979672140888027, 0.94979672140888027]	[0.242616231795725, 0.320383030746258]	NC	NotSig	
TFCP2L1	168.538980249	-1.00186889552	1.0	NC	['TFCP2L1_exon_chr2:121974164_PAS-1', 'TFCP2L1_exon_chr2:121974164_PAS-2', 'TFCP2L1_exon_chr2:121974164_PAS-4']	[72.8488439283033, 39.4616780027473, 34.4311591664941]	[-0.31512026029748652, 0.43473069018760657, -0.11995271206007932]	[0.57113609088686, 'NA', 'NA']	NC	NotSig	
KDM1A	1154.31500236	0.10752324903	1.0	NC	
PAXIP1-AS1	94.2646533774	0.662874844821	1.0	NC	['PAXIP1-AS1_exon_chr7:154795143_PAS-1', 'PAXIP1-AS1_exon_chr7:154795143_PAS-2']	[79.0003552294485, 12.3761332161567]	[-0.22071254616200175, 0.22071254616200167]	[0.961095884309836, 'NA']	NC	NotSig	
RAB11B	696.257169087	0.275681016397	1.0	NC	['RAB11B_exon_chr19:8468297_PAS-2', 'RAB11B_exon_chr19:8468297_PAS-3']	[270.998853878405, 399.503300634555]	[-0.23972010468691024, 0.20956256025468528]	[0.858779470969604, 0.650999814532343]	NC	NotSig	
NUMB	514.19605199	0.305050176372	1.0	NC	['NUMB_exon_chr14:73741918_PAS-1', 'NUMB_exon_chr14:73741918_PAS-4']	[422.641234979063, 57.5543964879809]	[0.068288286194156167, -0.15308992180662112]	[0.834350187013925, 0.703215290214567]	NC	NotSig	
SNHG20	66.2104344965	8.76375889837864	NA	NC	
SNHG21	427.18035663	4.1550473828	0.573818292021	NC	['SNHG21_exon_chr15:83425798_PAS-1', 'SNHG21_exon_chr15:83425798_PAS-2']	[407.979849212042, 24.2685930205104]	[0.45961556831516781, -0.45961556831516787]	[0.157515449985006, 'NA']	NC	NotSig	
SNHG25	1105.98060918	0.564050554173	1.0	NC	
SNHG26	74.3390477094	-2.69935828260158	NA	NC	
SNHG28	1.37861174752	4.12996460577	1.0	NC	
SNHG29	16429.7469383	-0.465212920318	0.155951811838	NC	
DOP1A	136.475703025	-1.88164145762	1.0	NC	['DOP1A_exon_chr6:83877581_PAS-1', 'DOP1A_exon_chr6:83877581_PAS-2']	[16.0527617922899, 109.259074778489]	[-0.15646608875162948, 0.15646608875162948]	['NA', 0.622134263005685]	NC	NotSig	
OSGEPL1	1.5333463185	-0.869614954853	1.0	NC	
PON2	4121.40833983	-1.14262628027	0.0220971692626	DOWN	
PSAT1	991.738960522	-0.405005657899	1.0	NC	['PSAT1_exon_chr9:80943897_PAS-1', 'PSAT1_exon_chr9:80943897_PAS-2']	[133.56938152072, 791.41876976705]	[-0.023972890983831902, 0.023972890983831929]	[0.896774862323935, 0.876803328954668]	NC	NotSig	
HAGH	1398.01697989	-1.54908743404	0.0720406407831	DOWN	
TFCP2	489.097512658	0.848963675482	1.0	NC	['TFCP2_exon_chr12:51487539_PAS-1', 'TFCP2_exon_chr12:51487539_PAS-2', 'TFCP2_exon_chr12:51487539_PAS-3', 'TFCP2_exon_chr12:51487539_PAS-4']	[86.873681435876, 29.3907960011484, 271.407437449672, 94.5594706115018]	[-0.061611544916710753, -0.17713372727883905, 0.44899034588751802, -0.21024507369196835]	['NA', 'NA', 'NA', 'NA']	NC	NotSig	
IFT74-AS1	6.4354735117	6.36425518928	1.0	NC	
SPATA2L	108.656198131	0.178809072369	1.0	NC	
HTR1D	176.339684141	-7.85768779657857	NA	NC	
CKAP4	66.4402775709	3.11861497157	0.533562406164	NC	['CKAP4_exon_chr12:106631659_PAS-1', 'CKAP4_exon_chr12:106631659_PAS-2', 'CKAP4_exon_chr12:106631659_PAS-3']	[33.4887816333976, 6.85704678192468, 24.5002525148753]	[-0.53860154701810559, 0.11777851050766494, 0.42082303651044067]	[0.595393634496762, 0.395882943092612, 0.283126215317545]	NC	NotSig	
CKAP5	724.01996048	0.839415224042	1.0	NC	['CKAP5_exon_chr11:46765084', 'CKAP5_exon_chr11:46830950']	[599.597145537535, 123.859052462883]	[-0.26605880994814057, 0.26605880994814063]	[0.848070273944315, 0.150521208713676]	NC	NotSig	
BCL2L1	936.953117047	0.317852178895	1.0	NC	
WASHC3	179.772792247	0.443879632914	1.0	NC	
BCL2L2	172.242189758	-0.0908988677615	1.0	NC	
WASHC4	220.212336555	0.475555590764	1.0	NC	['WASHC4_exon_chr12:105560642_PAS-2', 'WASHC4_exon_chr12:105560642_PAS-4']	[41.5782059195844, 148.63655420977]	[0.38710742220712802, -0.45081242880563943]	['NA', 0.88417738830227]	NC	NotSig	
WASHC5	416.922279499	0.560179558105	1.0	NC	
PNMA6A	118.904428609	-0.768583693389	0.963225409011	NC	['PNMA6A_exon_chrX:152241318', 'PNMA6A_exon_chrX:152338780']	[47.3111408535157, 70.8443143239291]	[0.13274008526373193, -0.13274008526373193]	[0.789652727849855, 0.678401995183769]	NC	NotSig	
ATP23	28.2615408242	21.8101467039611	NA	NC	
SCO2	479.584175449	0.0145692261966	1.0	NC	
GOLGA6L10	23.790618013	3.82358618997	1.0	NC	
TRMT10C	874.505401039	0.669529536401	1.0	NC	['TRMT10C_exon_chr3:101283614_PAS-2', 'TRMT10C_exon_chr3:101283614_PAS-3']	[793.104560498297, 56.7065550740925]	[0.052835540542528148, -0.089277354738131837]	[0.553254871862503, 'NA']	NC	NotSig	
RBM15B	1000.17210705	-2.13009203805	0.14014291851	NC	['RBM15B_exon_chr3:51428716_PAS-2', 'RBM15B_exon_chr3:51428716_PAS-4']	[703.725405421119, 186.89963145897]	[-0.11967764186227448, -0.091907367587027583]	[0.107266356006432, 0.49619861255005]	NC	NotSig	
UGP2	2494.92063826	-0.545915977989	0.612425732673	NC	
SPINT2	46.2829469889	-7.1313256481189	NA	NC	
SPINT1	1002.9942898	0.286658725633	1.0	NC	
FOXRED2	290.757114526	-0.936903488735	1.0	NC	
ITSN1	428.699397932	0.0190634238751	1.0	NC	['ITSN1_exon_chr21:35209291_PAS-1', 'ITSN1_exon_chr21:35209291_PAS-2', 'ITSN1_exon_chr21:35209291_PAS-4']	[49.144326882054, 110.987809005238, 141.974122907265]	[-0.33263690385322597, 0.58851902085396079, -0.29417443161211432]	['NA', 0.0879542142204203, 0.952655451096053]	PAS#:2-only_UP	APA_both	
NDST1	369.534903588	-0.0801349028155	1.0	NC	['NDST1_exon_chr5:149932775_PAS-1', 'NDST1_exon_chr5:149932775_PAS-3', 'NDST1_exon_chr5:149932775_PAS-5']	[69.8930728347281, 30.2713528665455, 103.705184728545]	[-0.19369150218791598, 0.17655625150616347, 0.2113841568736719]	[0.823187535538054, 'NA', 0.46246935576755]	NC	NotSig	
NDST2	422.784446068	-2.02898113405	0.831549495795	NC	
ITSN2	171.046481655	-1.71278410391	1.0	NC	['ITSN2_exon_chr2:24425735', 'ITSN2_exon_chr2:24461842']	[30.8886783134533, 18.5992782337537]	[-0.9049960492736715, 0.90499604927367161]	['NA', 'NA']	NC	NotSig	['ITSN2_exon_chr2:24461842_PAS-1', 'ITSN2_exon_chr2:24461842_PAS-2']	[16.222769215773, 2.00694052153893]	[nan, nan]	['NA', 0.463633582116237]	NC	NotSig	['ITSN2_exon_chr2:24425735_PAS-1', 'ITSN2_exon_chr2:24425735_PAS-2']	[28.0425217627159, 1.64992880633271]	[-0.8314417948448618, 0.8314417948448618]	['NA', 0.486187522944718]	NC	NotSig	
NDST4	73.796786835	0.391997145512	1.0	NC	
FOXRED1	1458.24612087	-0.644248476592	1.0	NC	
PRAF2	2006.3206785	-0.45561627709	0.573818292021	NC	
ZNF668	213.171542837	-0.265989588237	1.0	NC	
KHK	449.077689288	0.249227630148	1.0	NC	['KHK_exon_chr2:27322533_PAS-1', 'KHK_exon_chr2:27322533_PAS-2', 'KHK_exon_chr2:27322533_PAS-3']	[328.460112422757, 70.8959651537937, 41.7276078750829]	[0.039862854832917294, -0.19528205300757601, 0.15541919817465882]	[0.868661897796001, 'NA', 'NA']	NC	NotSig	
CYP39A1	64.30600295	2.7406041881	0.786141238298	NC	['CYP39A1_exon_chr6:46517317_PAS-1', 'CYP39A1_exon_chr6:46517317_PAS-2']	[1.74114986748366, 7.07784958142681]	[0.20003245445943604, -0.20003245445943596]	[0.46807850993028, 0.396651513512679]	NC	NotSig	
YLPM1	262.733951702	-0.903577168957	1.0	NC	
CT83	482.454270097	2.27262094	1.0	NC	
ZNF664	952.375360433	-0.837748938545	1.0	NC	['ZNF664_exon_chr12:124496093_PAS-1', 'ZNF664_exon_chr12:124496093_PAS-5']	[57.3374448468275, 841.544343469196]	[0.17761985690521437, -0.23609058629659962]	[0.0897756046798488, 0.57113609088686]	PAS#:1-only_UP	APA_Shortening	
SCAMP4	53.5787236776	-0.065989935684	1.0	NC	
SCAMP5	795.944530344	-0.210314493668373	NA	NC	
SCAMP2	959.294832053	-0.19199506803	1.0	NC	
SCAMP3	1820.30025397	0.916717552825	0.980913336315	NC	
WAC-AS1	370.753041174	0.347484017515	1.0	NC	['WAC-AS1_exon_chr10:28808846_PAS-1', 'WAC-AS1_exon_chr10:28808846_PAS-2']	[325.675303819142, 32.3243932571367]	[-0.16032551262391537, 0.16032551262391523]	[0.972757402963387, 'NA']	NC	NotSig	
SCAMP1	326.109127746	0.39415833975	1.0	NC	['SCAMP1_exon_chr5:77771327_PAS-1', 'SCAMP1_exon_chr5:77771327_PAS-4']	[37.150677290728, 251.628643336652]	[-0.27195700196451966, 0.1515996615229408]	['NA', 0.839638041185444]	NC	NotSig	
PDCD2	543.881155744	0.0616571573192	1.0	NC	['PDCD2_exon_chr6:170884660', 'PDCD2_exon_chr6:170887570']	[381.178654262784, 159.360852035691]	[0.35256962891787746, -0.3477679380054437]	[0.896179760218867, 1.0]	NC	NotSig	['PDCD2_exon_chr6:170884660_PAS-1', 'PDCD2_exon_chr6:170884660_PAS-2', 'PDCD2_exon_chr6:170884660_PAS-3', 'PDCD2_exon_chr6:170884660_PAS-4']	[130.188057907089, 42.9347836100893, 83.3845574919813, 118.442644415185]	[-0.57131396734847228, -0.22043121620626288, 0.3063896475755481, 0.4853555359791869]	[0.785416191983529, 'NA', 0.455841908795341, 0.0770333646980302]	PAS#:4-only_UP	APA_Shortening	
RTL6	723.846967148	0.413061240785	1.0	NC	['RTL6_exon_chr22:44888450_PAS-1', 'RTL6_exon_chr22:44888450_PAS-2']	[598.000849868031, 115.253118097718]	[-0.27524716966476181, 0.27524716966476176]	[0.994589805853706, 'NA']	NC	NotSig	
TUT4	413.085533512	-1.04814410232	1.0	NC	['TUT4_exon_chr1:52888948_PAS-1', 'TUT4_exon_chr1:52888948_PAS-2']	[261.629922170739, 51.060061931228]	[-0.55239420737134615, 0.55239420737134615]	[0.590461092889048, 'NA']	NC	NotSig	
RTL5	85.6958179846	1.10109622445	0.94823107425	NC	['RTL5_exon_chrX:71346961', 'RTL5_exon_chrX:71348014']	[78.2894988867745, 6.82542320504722]	[-0.11741384549289324, 0.11741384549289316]	[0.956176158829914, 0.425345020767916]	NC	NotSig	
NEGR1	39.0037093405	0.0978601243787596	NA	NC	['NEGR1_exon_chr1:71861626_PAS-1', 'NEGR1_exon_chr1:71861626_PAS-2']	[18.1561067972059, 19.5833915353456]	[-1.0, 1.0]	['NA', 'NA']	NC	NotSig	
TSPAN3	1028.68183552	-0.199376509558	1.0	NC	['TSPAN3_exon_chr15:77336360_PAS-1', 'TSPAN3_exon_chr15:77336360_PAS-2', 'TSPAN3_exon_chr15:77336360_PAS-6']	[96.9467053228743, 619.236438600629, 194.285313930774]	[-0.16555431740515303, 0.37148011323088498, -0.19789281299967332]	['NA', 0.834849229259242, 0.627005755511854]	NC	NotSig	
TSPAN1	697.685163982	0.667437649761	1.0	NC	
TSPAN6	758.40815315	0.294257793934	1.0	NC	['TSPAN6_exon_chrX:99882105_PAS-2', 'TSPAN6_exon_chrX:99882105_PAS-3', 'TSPAN6_exon_chrX:99882105_PAS-4']	[315.179076175268, 78.9589356186643, 348.276282633682]	[-0.57654714139943442, 0.19262203861288296, 0.38838817151037586]	[0.548927707334291, 0.204436319560857, 0.553254871862503]	NC	NotSig	
TSPAN7	76.8409098338	-1.04685521863144	NA	NC	
HELZ2	191.851421432	4.4684531115	0.723819424436	NC	
TSPAN5	54.0085386997	3.17948885575	0.676039302766	NC	['TSPAN5_exon_chr4:99391518_PAS-1', 'TSPAN5_exon_chr4:99391518_PAS-2']	[27.3628571408557, 24.9949252815677]	[-0.52909994676501171, 0.52909994676501171]	[0.668885846722113, 0.282203103306152]	NC	NotSig	
TSPAN8	653.60683445	0.526470571204	1.0	NC	
TSPAN9	165.320765133	0.795768733717208	NA	NC	['TSPAN9_exon_chr12:3392211_PAS-1', 'TSPAN9_exon_chr12:3392211_PAS-2']	[64.5374129268283, 95.5383161847278]	[0.62547536840884488, -0.62547536840884499]	[0.191751644060564, 0.93333366524059]	NC	NotSig	
TDP1	76.1164971862	-1.2760521535	0.941576495991	NC	
FAM193B	856.963436619	-1.89098638383	1.0	NC	
ZNF444	661.908691653	0.327697465145	1.0	NC	
ZNF445	190.476989204	-0.95127188232	1.0	NC	['ZNF445_exon_chr3:44481262_PAS-1', 'ZNF445_exon_chr3:44481262_PAS-2', 'ZNF445_exon_chr3:44481262_PAS-3', 'ZNF445_exon_chr3:44481262_PAS-4']	[55.0569233127593, 81.7989671415673, 27.0603698784315, 20.4979980151784]	[-0.26873388485540428, 0.6606516913681606, -0.2229984180681629, -0.1689193884445935]	['NA', 0.878705733464452, 'NA', 'NA']	NC	NotSig	
ZNF446	166.755417949	-10.9784086989	0.00263600535319	DOWN	
SCOC	1092.13414455	-1.68640359674	1.0	NC	
ZNF442	9.47107422476	6.92109084375332	NA	NC	
ADAMTS10	28.8989187884	21.837388990688	NA	NC	
RPL21P28	2109.40614253	-0.346500641706	0.652809953942	NC	
IAH1	772.629947944	-0.0150545016784	1.0	NC	['IAH1_exon_chr2:9628276_PAS-1', 'IAH1_exon_chr2:9628276_PAS-2', 'IAH1_exon_chr2:9628276_PAS-3']	[475.751058837251, 197.407230288671, 78.5000586564792]	[0.62355289937685021, -0.44056626830777512, -0.18298663106907503]	[0.51749506567165, 0.49015318347876, 0.42760395099394]	NC	NotSig	
ADAMTS13	30.3799966656	2.26709986983	1.0	NC	
PPIP5K2	477.683931809	-1.81222740312	1.0	NC	['PPIP5K2_exon_chr5:102537223_PAS-1', 'PPIP5K2_exon_chr5:102537223_PAS-2']	[15.8882791288499, 268.536426609868]	[0.15471618750049604, -0.15471618750049609]	['NA', 0.792827407731323]	NC	NotSig	
L3MBTL2	572.250485522	1.04747175215	1.0	NC	
GFRA2	5.24456151156	6.06837202536	1.0	NC	
GLS	1177.74349918	-1.72090627575	0.491822661465	NC	['GLS_exon_chr2:191797442', 'GLS_exon_chr2:191827556']	[1022.10109909466, 134.624499466837]	[-0.52831079814572068, 0.52831079814572068]	[0.382328393050853, 0.00321045965299629]	Exon#:2-only_UP	TE	['GLS_exon_chr2:191797442_PAS-1', 'GLS_exon_chr2:191797442_PAS-2', 'GLS_exon_chr2:191797442_PAS-3']	[112.674439877677, 186.607700449291, 701.368388672949]	[-0.12600189757045413, -0.21131387732372958, 0.33731577489418363]	['NA', 'NA', 0.452380894808508]	NC	NotSig	['GLS_exon_chr2:191827556_PAS-1', 'GLS_exon_chr2:191827556_PAS-2', 'GLS_exon_chr2:191827556_PAS-3']	[91.088287890493, 24.3355249677863, 17.0471624101877]	[nan, nan, nan]	[0.0153130208808906, 0.238054807149781, 0.34293552096722]	NC	NotSig	
ADAMTS15	63.0127204323	-6.52077036479	0.155907944711	NC	
CINP	473.900337357	1.02288039572	1.0	NC	
LRRC37A3	84.0327593963	10.0693274976	0.0102012497863	UP	['LRRC37A3_exon_chr17:62850252', 'LRRC37A3_exon_chr17:62890767']	[71.357179891868, 12.285761769085]	[nan, nan]	[0.0882299966457308, 'NA']	NC	NotSig	['LRRC37A3_exon_chr17:62850252_PAS-1', 'LRRC37A3_exon_chr17:62850252_PAS-2']	[36.7363867117004, 33.3737976438467]	[nan, nan]	['NA', 0.168991687474922]	NC	NotSig	
RASD2	32.5477390785	1.95856916822	1.0	NC	['RASD2_exon_chr22:35947550_PAS-1', 'RASD2_exon_chr22:35947550_PAS-2']	[14.2969431406101, 17.2440364599934]	[0.18741733321368848, -0.18741733321368836]	[0.635259275071947, 0.788298971957657]	NC	NotSig	
RASD1	104.552945971	-2.12580709989	0.805235928911	NC	
PCMT1	2697.34165558	0.11868923863	0.880826947727	NC	['PCMT1_exon_chr6:150123336', 'PCMT1_exon_chr6:150131752']	[1312.48438381107, 1375.25631754278]	[0.54078513682175899, -0.54078513682175899]	[0.164584126570214, 0.71769841814546]	NC	NotSig	['PCMT1_exon_chr6:150131752_PAS-1', 'PCMT1_exon_chr6:150131752_PAS-2']	[464.954696282812, 883.080304051]	[0.47696372235805184, -0.47696372235805207]	[0.981364016562229, 0.0266302867833441]	PAS#:2-only_Down	APA_Shortening	
SLAIN2	301.975917955	-2.2485217693	1.0	NC	['SLAIN2_exon_chr4:48424028_PAS-1', 'SLAIN2_exon_chr4:48424028_PAS-2', 'SLAIN2_exon_chr4:48424028_PAS-3', 'SLAIN2_exon_chr4:48424028_PAS-4']	[133.762788470825, 37.7083411858287, 97.2276577858657, 26.2931196739848]	[0.30516005935552265, -0.15453131095720427, -0.042877780718454384, -0.10775096767986403]	['NA', 'NA', 'NA', 'NA']	NC	NotSig	
C9orf3	633.500311282	-0.131555148929	1.0	NC	
LOC105372582	4.30062247009	5.78364629458	1.0	NC	['LOC105372582_exon_chr20:25733199_PAS-1', 'LOC105372582_exon_chr20:25733199_PAS-2']	[0.836225217307887, 3.35024331108105]	[nan, nan]	[0.57113609088686, 0.412649375269012]	NC	NotSig	
PSENEN	494.85245109	0.829226101021	1.0	NC	
FZD10-DT	975.457267355	-0.899556414484	1.0	NC	['FZD10-DT_exon_chr12:130636138_PAS-1', 'FZD10-DT_exon_chr12:130636138_PAS-3']	[323.641689581665, 68.697440593866]	[-0.68327153040592736, 0.35390836999102948]	[0.0551178836409683, 0.928023828099251]	PAS#:1-only_Down	APA_Shortening	
FAM177A1	933.805126434	0.147574268007	1.0	NC	['FAM177A1_exon_chr14:35550228_PAS-1', 'FAM177A1_exon_chr14:35550228_PAS-2', 'FAM177A1_exon_chr14:35550228_PAS-3', 'FAM177A1_exon_chr14:35550228_PAS-5']	[24.3175994502868, 34.3724797383093, 192.402682521192, 156.660814856646]	[0.090220852165429327, 0.12973020058663282, 0.72305558118626989, -0.98367035366461897]	[0.322245676422758, 0.242730836189822, 'NA', 0.403477794114522]	NC	NotSig	
AP4S1	39.1803863446	-8.8891150949948	NA	NC	
ERVK13-1	106.039673296	-1.45200895474208	NA	NC	['ERVK13-1_exon_chr16:2708390_PAS-1', 'ERVK13-1_exon_chr16:2708390_PAS-2', 'ERVK13-1_exon_chr16:2708390_PAS-3']	[13.1055697704786, 27.0477207709574, 60.9376126652689]	[-0.17824825528487828, 0.97369143523452428, -0.7954431799496462]	[0.395882943092612, 'NA', 'NA']	NC	NotSig	
OTX1	216.921608801	-1.37194271572	1.0	NC	
THBS3	64.0434238537	0.141557059533	1.0	NC	
CPA4	1927.8372047	-0.388991435474	1.0	NC	
THBS1	3.27844877011	5.39339581744	1.0	NC	
SLMAP	391.646013642	-2.37947895935	0.96231908974	NC	['SLMAP_exon_chr3:57913023_PAS-3', 'SLMAP_exon_chr3:57913023_PAS-4']	[45.7653931665106, 303.120154613798]	[-0.14106711578341852, -0.19319035376864035]	['NA', 0.354821949387159]	NC	NotSig	
NBEA	316.962237319	0.284616647817	1.0	NC	
ATG9A	1973.26093937	-0.415848456887	1.0	NC	
RPS8	203681.312614	-0.405286059167	0.0576680775658	NC	['RPS8_exon_chr1:45244248_PAS-1', 'RPS8_exon_chr1:45244248_PAS-2', 'RPS8_exon_chr1:45244248_PAS-3']	[69886.1771522286, 70325.3015017762, 59833.7480082642]	[0.0087756752175642827, 0.0051874374024195036, -0.013963112619983786]	[0.395882943092612, 0.395882943092612, 0.289918057090489]	NC	NotSig	
ZFC3H1	377.125786112	0.00655770710892	1.0	NC	['ZFC3H1_exon_chr12:72003379', 'ZFC3H1_exon_chr12:72025752']	[261.900435084637, 25.5953370189271]	[-0.25721633636379204, 0.25721633636379199]	[0.66226235106745, 'NA']	NC	NotSig	['ZFC3H1_exon_chr12:72003379_PAS-2', 'ZFC3H1_exon_chr12:72003379_PAS-3']	[140.031303834056, 110.712297499177]	[0.013897680098122867, 0.014655950595231615]	[0.709272961441594, 0.773743594855847]	NC	NotSig	
OS9	651.651726259	1.20310601702	1.0	NC	
FIP1L1	684.435652778	0.553946397524	1.0	NC	
LNX2	128.752132714	5.91265701016	0.151261573966	NC	
YEATS4	146.941695553	-0.230406718108	1.0	NC	
STAG2	1419.03487277	0.46918915715	1.0	NC	
IFT74	172.011881036	0.680456710678435	NA	NC	['IFT74_exon_chr9:27036448', 'IFT74_exon_chr9:27061994']	[23.851958636877, 131.059569792712]	[0.26634611584182005, -0.26634611584182011]	[0.3584466091131, 1.0]	NC	NotSig	
DSTN	5625.35587987	0.258440042245	0.683839107116	NC	['DSTN_exon_chr20:17587682_PAS-1', 'DSTN_exon_chr20:17587682_PAS-2', 'DSTN_exon_chr20:17587682_PAS-3', 'DSTN_exon_chr20:17587682_PAS-4', 'DSTN_exon_chr20:17587682_PAS-5']	[263.195212624016, 701.310317331673, 425.683745099643, 330.881627317779, 2458.12552371765]	[0.062175033768026092, 0.022840619238671866, 0.10955827923555203, -0.12358603602794439, -0.070987896214305679]	[0.493491343716535, 0.532281409120767, 0.326419278278941, 0.529754887189194, 0.74665170529009]	NC	NotSig	
MELTF-AS1	82.5905753893	-2.19558359634005	NA	NC	
MIR1244-1	10537.6298562	-0.687163046552	0.196676660249	NC	
NPHS1	18.4090304115	6.90535878996	1.0	NC	
TTC28-AS1	238.967411932	0.0944352083282	1.0	NC	['TTC28-AS1_exon_chr22:28320335_PAS-1', 'TTC28-AS1_exon_chr22:28320335_PAS-2']	[171.795627455673, 47.8979538965206]	[0.43905885447558457, -0.38183818734666569]	[0.868737668924275, 0.444507010398516]	NC	NotSig	
DEF6	2.18150068496	-4.72729000103	1.0	NC	
ASMTL	569.067408955	0.410644939702	1.0	NC	['ASMTL_exon_chrX:1522032', 'ASMTL_exon_chrY:1472032']	[107.23373561198, 103.804145990187]	[0.039854193403305649, -0.039854193403305649]	[0.983892041387473, 'NA']	NC	NotSig	
YIPF2	395.886962763	2.17173210056	1.0	NC	['YIPF2_exon_chr19:11033444_PAS-1', 'YIPF2_exon_chr19:11033444_PAS-2']	[117.718432044283, 273.669639313588]	[0.028321440348103188, 0.035252424940257487]	[0.511857578915841, 0.536395981147853]	NC	NotSig	
AP1G1	450.631078644	1.08846720658	1.0	NC	['AP1G1_exon_chr16:71762905_PAS-1', 'AP1G1_exon_chr16:71762905_PAS-2', 'AP1G1_exon_chr16:71762905_PAS-3', 'AP1G1_exon_chr16:71762905_PAS-4']	[211.195809077516, 53.7706160332224, 148.363133174923, 26.9728998571339]	[-0.031174127897364734, -0.2586437718755431, 0.20031445973275835, 0.089503440040149457]	[0.712466935652439, 'NA', 0.545369011993762, 0.27593772757289]	NC	NotSig	
ARG2	302.481621289	-1.52099294395	1.0	NC	['ARG2_exon_chr14:68117432_PAS-1', 'ARG2_exon_chr14:68117432_PAS-2']	[265.989399141512, 34.0540459740394]	[-0.44402025842650084, 0.44402025842650089]	[0.526571851451926, 'NA']	NC	NotSig	
TMEM50B	792.913452037	0.0572026608373	1.0	NC	['TMEM50B_exon_chr21:34804793', 'TMEM50B_exon_chr21:34821448']	[114.759242161097, 654.77035622967]	[0.12118593731201037, -0.12118593731201022]	[0.659262784538282, 1.0]	NC	NotSig	['TMEM50B_exon_chr21:34821448_PAS-1', 'TMEM50B_exon_chr21:34821448_PAS-2', 'TMEM50B_exon_chr21:34821448_PAS-3']	[409.601152716283, 135.357849788513, 98.9126256829011]	[-0.26589058954363254, -0.012953519531040653, 0.27884410907467322]	[0.748017411969033, 0.964996243133495, 0.409135303753266]	NC	NotSig	
TMEM50A	1348.87383686	-0.675799502943	1.0	NC	['TMEM50A_exon_chr1:25687151_PAS-1', 'TMEM50A_exon_chr1:25687151_PAS-2', 'TMEM50A_exon_chr1:25687151_PAS-5']	[862.544675667404, 341.232155175713, 85.9729069241375]	[0.29723750609653177, -0.34547985091691313, 0.008581643070800303]	[0.991732698571254, 0.395882943092612, 0.930949790063184]	NC	NotSig	
GMFG	0.934577881275	-3.48862794978	1.0	NC	
DCAF4L1	93.1122243262	7.74813677546735	NA	NC	
DDIAS	220.511323592	-1.05354030185	1.0	NC	
EHD4	559.71122714	-1.61083644338	1.0	NC	
EHD2	1847.67454025	0.852857400962	1.0	NC	
EHD1	1727.13429049	-0.488797507042	1.0	NC	['EHD1_exon_chr11:64620199_PAS-1', 'EHD1_exon_chr11:64620199_PAS-2']	[1295.23730600357, 348.993742469731]	[0.14882508651372706, -0.13411172048671549]	[0.926059128601818, 0.526571851451926]	NC	NotSig	
NIPBL-DT	301.497173746	-1.79086082988	1.0	NC	['NIPBL-DT_exon_chr5:36871463_PAS-1', 'NIPBL-DT_exon_chr5:36871463_PAS-6']	[225.107993275297, 28.4199731909904]	[-0.90197401317335801, 0.41491539267739469]	[0.0400710281270169, 0.409135303753266]	PAS#:1-only_Down	APA_Shortening	
NDEL1	207.692299293	-1.53569413013	1.0	NC	
LINC00668	250.670179208	8.15610937658	0.000120342999599	UP	['LINC00668_exon_chr18:6925473', 'LINC00668_exon_chr18:6926656']	[44.379675241577, 206.112849790171]	[-0.34234403281787995, 0.34234403281788001]	['NA', 0.000170530777650841]	Exon#:2-only_UP	TE	['LINC00668_exon_chr18:6926656_PAS-1', 'LINC00668_exon_chr18:6926656_PAS-3']	[164.302818124308, 33.7721383463472]	[0.42665651755585071, -0.19817172639750186]	[0.0895756787991766, 'NA']	PAS#:1-only_UP	APA_Lengthening	
ABL1	1724.27687765	0.331267090639	1.0	NC	
LINC00667	15.6104821188	2.62487970974	1.0	NC	
ABL2	599.829659628	-1.45753177874	1.0	NC	['ABL2_exon_chr1:179068462_PAS-1', 'ABL2_exon_chr1:179068462_PAS-3']	[174.465224631849, 52.7656686908691]	[-0.31378824469850619, 0.33802284133834337]	[0.873940262072935, 'NA']	NC	NotSig	
VLDLR	216.488181065	2.29469595191	1.0	NC	
TMED7	1891.02658335	-0.17556336463	1.0	NC	['TMED7_exon_chr5:114948905_PAS-1', 'TMED7_exon_chr5:114948905_PAS-11', 'TMED7_exon_chr5:114948905_PAS-2', 'TMED7_exon_chr5:114948905_PAS-8']	[94.5880296491015, 111.698161066919, 1255.56077182427, 124.715825255929]	[-0.082766701519132541, 0.12488567565980437, -0.10556686614823829, 0.0024331940937430546]	['NA', 0.00760496171208136, 0.83472444170018, 0.990489551619175]	PAS#:2-only_UP	APA_both	
TMED6	36.7516054743	-8.79680521109938	NA	NC	
TMED5	1899.56799292	1.33957844174	0.247891437283	NC	['TMED5_exon_chr1:93615299_PAS-2', 'TMED5_exon_chr1:93615299_PAS-4', 'TMED5_exon_chr1:93615299_PAS-5']	[401.14362206123, 159.435810999028, 1208.14583244189]	[-0.26767125487473087, 0.00791836912653264, 0.26890383871559276]	[0.942644870232497, 0.687536900650137, 0.411997911348899]	NC	NotSig	
TMED4	2338.89399432	-0.656731974755	0.469946734756	NC	['TMED4_exon_chr7:44617494_PAS-1', 'TMED4_exon_chr7:44617494_PAS-4', 'TMED4_exon_chr7:44617494_PAS-6']	[269.101195010743, 1229.28168312835, 665.294637103972]	[-0.022380865354388588, 0.0077977785792220367, -0.046588277500489772]	[0.801806656925735, 0.825638485355131, 0.548927707334291]	NC	NotSig	
TMED3	3900.77879948	-0.310799385915	0.621896858065	NC	['TMED3_exon_chr15:79703742_PAS-1', 'TMED3_exon_chr15:79703742_PAS-2']	[3.19566998060254, 17.2305719598145]	[0.15822563496621711, -0.15822563496621711]	[0.411997911348899, 0.395882943092612]	NC	NotSig	
TMED2	4562.99746808	0.024165247187	0.949577032002	NC	
TMED1	546.624489184	1.77244981669	1.0	NC	
DERPC	1570.62270727	-1.86176538415	0.336500576843	NC	
SHANK3	883.91154106	-2.0070584486	1.0	NC	
BAIAP2L1	2544.41271997	-0.582145038587	0.482130158715	NC	['BAIAP2L1_exon_chr7:97920962_PAS-1', 'BAIAP2L1_exon_chr7:97920962_PAS-4']	[688.892387919945, 1484.11872285581]	[-0.30410506822833294, 0.32727099826413952]	[0.172673978683294, 0.941429271583432]	NC	NotSig	
HNRNPU	4999.68135735	-0.00174494618646	0.953369542211	NC	['HNRNPU_exon_chr1:245013602_PAS-3', 'HNRNPU_exon_chr1:245013602_PAS-5', 'HNRNPU_exon_chr1:245013602_PAS-6', 'HNRNPU_exon_chr1:245013602_PAS-8']	[615.731454744798, 1603.48031670237, 1527.56663478881, 1001.53625445738]	[-0.063780590047547742, -0.23100897784291025, -0.086533982985994296, 0.36557634535394667]	[0.632019706394819, 0.395882943092612, 0.677275332959325, 0.184491885438829]	NC	NotSig	
ZNF214	28.0670385614	-8.40745650041472	NA	NC	
TMED8	446.014437365	-1.8179793963	1.0	NC	
HNRNPK	8982.26142927	-0.00152257692198	1.0	NC	['HNRNPK_exon_chr9:86582998_PAS-1', 'HNRNPK_exon_chr9:86582998_PAS-2', 'HNRNPK_exon_chr9:86582998_PAS-3']	[586.401006868728, 909.72989368978, 7123.09997073782]	[0.0015636010760343572, -0.041219273931277625, 0.038373448145005873]	[0.971929129048663, 0.630258512059968, 0.858110576026975]	NC	NotSig	
FASN	2691.91613235	-0.574021978508	0.447419035483	NC	['FASN_exon_chr17:80036214_PAS-1', 'FASN_exon_chr17:80036214_PAS-2', 'FASN_exon_chr17:80036214_PAS-3']	[1653.7718891404, 646.037403885905, 332.520865713162]	[-0.08875712910684852, 0.034458285295344115, 0.054298843811504335]	[0.492716104499882, 0.938299105401737, 0.991414764455426]	NC	NotSig	
HNRNPM	4370.90688938	-0.0395566230769	0.944662576213	NC	
HNRNPC	9504.95952039	-0.257807717192	0.618397320517	NC	['HNRNPC_exon_chr14:21677296_PAS-4', 'HNRNPC_exon_chr14:21677296_PAS-5']	[3553.70622269531, 5238.47773659345]	[-0.0065372730384258837, 0.0049432984119484047]	[0.70874356278661, 0.674778085572238]	NC	NotSig	
DIS3L	103.528315882	6.34156003516	0.0500365474111	UP	
RPL27A	88742.2768615	-0.27346962671	0.651434634749	NC	
HNRNPF	3833.45868598	-0.314607199334	0.672672902346	NC	['HNRNPF_exon_chr10:43881065_PAS-1', 'HNRNPF_exon_chr10:43881065_PAS-2', 'HNRNPF_exon_chr10:43881065_PAS-3', 'HNRNPF_exon_chr10:43881065_PAS-5']	[247.493367300053, 378.528275270226, 2736.19212434022, 384.775001102107]	[-0.058467150240352261, -0.051632520727004111, 0.08400311172459396, 0.01261349149688748]	[0.484566355996839, 0.78105734459601, 0.903951646639086, 0.982299138076325]	NC	NotSig	
TMEM205	5567.77167802	-0.567856421007	0.175445332791	NC	
SYDE2	53.0266803976	0.762470162463	0.995215350751	NC	
MTFR1	921.288361058	2.3138204047	1.0	NC	['MTFR1_exon_chr8:66621211_PAS-3', 'MTFR1_exon_chr8:66621211_PAS-6']	[75.6872345540261, 780.574976367645]	[-0.51230125253979431, 0.48012460238422]	['NA', 0.395882943092612]	NC	NotSig	
HMGA1	31709.9028921	-0.366560046212	0.444152828829	NC	
BRAP	269.522939833	1.0741706109	1.0	NC	['BRAP_exon_chr12:112079950_PAS-1', 'BRAP_exon_chr12:112079950_PAS-3']	[68.5093611645579, 196.354004689789]	[-0.29828787975694615, 0.30520278305980286]	['NA', 0.567450282543495]	NC	NotSig	
EGFEM1P	6.3021130899	-6.25411996402	1.0	NC	
GOLM1	1363.0336673	-0.575898115281	1.0	NC	['GOLM1_exon_chr9:88641058_PAS-1', 'GOLM1_exon_chr9:88641058_PAS-2']	[1038.35255469224, 282.373743724165]	[-0.42921188673236699, 0.42921188673236704]	[0.554509689430253, 0.395882943092612]	NC	NotSig	
USPL1	46.2809693861	0.654914240109	1.0	NC	
RNF166	263.891686727	-1.60315729261	1.0	NC	
TPM1-AS	22.0991731911	21.4687277160652	NA	NC	
PLGRKT	627.464261701	-0.0926286438984	1.0	NC	['PLGRKT_exon_chr9:5357967_PAS-1', 'PLGRKT_exon_chr9:5357967_PAS-2']	[513.585380913888, 101.410285771624]	[-0.031464106535382452, 0.031464106535382536]	[0.963277745242697, 0.973121524805225]	NC	NotSig	
XKR8	38.5506924621	-5.79982282093	1.0	NC	
GLUD1	473.825244221	-0.029780360342	1.0	NC	['GLUD1_exon_chr10:88809959_PAS-1', 'GLUD1_exon_chr10:88809959_PAS-3']	[393.534900200113, 54.7170424794813]	[-0.25662794261773769, 0.24112031706227902]	[0.829083153282749, 0.103481794521726]	NC	NotSig	
ISG20	609.297890064	-0.75354089261	1.0	NC	['ISG20_exon_chr15:89198646_PAS-1', 'ISG20_exon_chr15:89198646_PAS-2']	[377.202745556415, 193.037963807964]	[-0.20803813615962419, 0.20803813615962413]	[0.70413407971915, 0.974472807365567]	NC	NotSig	
HSP90AA1	14094.4423769	-0.13671888458	0.805235928911	NC	
ANKRD33B	431.762655566	2.86220414476	0.602583427557	NC	['ANKRD33B_exon_chr5:10649378_PAS-1', 'ANKRD33B_exon_chr5:10649378_PAS-4']	[24.1309713039194, 351.800152133198]	[0.034400014462653838, 0.041187706815083214]	['NA', 0.397609920112349]	NC	NotSig	
TADA1	170.397595598	-1.21003659608	1.0	NC	
TADA3	395.199968364	1.67080971458	1.0	NC	
PALD1	73.8447314369	1.46680819327	0.893629735938	NC	
STIM2-AS1	47.3405682978	-0.409572807460765	NA	NC	
C9orf16	1090.40739177	-0.604015639187	1.0	NC	
CD55	28774.0806203	1.24919400305	3.86002900401e-06	UP	['CD55_exon_chr1:207532891_PAS-1', 'CD55_exon_chr1:207532891_PAS-5']	[20732.3073653088, 4302.35524186554]	[0.34283674814661691, -0.2406571862395222]	[1.42323775965075e-13, 0.463633582116237]	PAS#:1-only_UP	APA_Shortening	
AAR2	686.693165921	-2.01264301533	1.0	NC	['AAR2_exon_chr20:34843500_PAS-1', 'AAR2_exon_chr20:34843500_PAS-2']	[37.9592555836638, 603.238577509403]	[-0.070147581484314922, 0.07014758148431488]	['NA', 0.400572924471605]	NC	NotSig	
CD59	5356.9785232	0.0643955830198	0.905494893278	NC	['CD59_exon_chr11:33724556_PAS-10', 'CD59_exon_chr11:33724556_PAS-12', 'CD59_exon_chr11:33724556_PAS-4', 'CD59_exon_chr11:33724556_PAS-7']	[774.380104932299, 2693.06047448623, 900.378484153971, 499.415226792092]	[-0.005610793226483779, 0.071392826770081408, -0.00086276810304311558, -0.095813122961733027]	[0.987975233070228, 0.683361239249712, 0.96532577974294, 0.563533887460485]	NC	NotSig	
HAX1	1934.83992972	0.816239109587	0.839004590815	NC	
SLC25A3	7560.61372333	0.0427057883895	0.926570359992	NC	
UGT1A6	13.544356738	1.3098080781	1.0	NC	
FBRS	773.885180312	-0.71431736338	1.0	NC	['FBRS_exon_chr16:30680390_PAS-1', 'FBRS_exon_chr16:30680390_PAS-2']	[150.926875012194, 593.511568752679]	[-0.042381406233104546, 0.042381406233104491]	[0.8736911990347, 0.860170603553726]	NC	NotSig	
ASAP3	216.394042663	-0.437347204682	1.0	NC	
RAB36	153.48191728	-2.73738906255	1.0	NC	
RAB35	711.488402007	-0.169032490184	1.0	NC	['RAB35_exon_chr12:120532899_PAS-1', 'RAB35_exon_chr12:120532899_PAS-2']	[267.206111692399, 410.344580674501]	[-0.20614726179897414, 0.16058852517211286]	[0.73034180849696, 0.935586443804309]	NC	NotSig	
RAB34	3106.56501845	-0.428847537978	0.524836269944	NC	
HJURP	265.184628405	0.0748809190001	1.0	NC	['HJURP_exon_chr2:234745347_PAS-1', 'HJURP_exon_chr2:234745347_PAS-2', 'HJURP_exon_chr2:234745347_PAS-3']	[21.1379779465294, 36.3946094692038, 192.392414634125]	[-0.0021181085396770327, 0.2744018081181111, -0.33784324948450928]	['NA', 0.24098834903875, 0.837489696808186]	NC	NotSig	
RAB32	507.368476202	-1.10060034625	1.0	NC	
RAB31	1301.84800463	0.914120899633	0.957796079732	NC	
NEDD4L	951.641793716	-0.562298091861	1.0	NC	['NEDD4L_exon_chr18:56063399_PAS-1', 'NEDD4L_exon_chr18:56063399_PAS-2', 'NEDD4L_exon_chr18:56063399_PAS-3']	[364.697843059119, 367.705221406088, 145.670586696599]	[-0.23873498816479755, 0.51758443701960022, -0.29062139897529538]	[0.551160553029465, 'NA', 'NA']	NC	NotSig	
ZBTB42	13.9058531011	4.03594534481	1.0	NC	['ZBTB42_exon_chr14:105267518_PAS-1', 'ZBTB42_exon_chr14:105267518_PAS-2']	[11.7792096616407, 1.71294873119198]	[0.92506346127972239, -0.92506346127972239]	[0.395882943092612, 0.962640067878822]	NC	NotSig	
DOK3	38.9173739256	3.9078271371	1.0	NC	
DOK1	50.4976275041	5.80076752176	0.284461728944	NC	
DOK7	181.602979644	-0.0311875899254	1.0	NC	
DOK4	192.324219035	0.357976129532	1.0	NC	['DOK4_exon_chr16:57505834_PAS-1', 'DOK4_exon_chr16:57505834_PAS-2', 'DOK4_exon_chr16:57505834_PAS-3']	[15.6694503631987, 117.368199665584, 11.0381728684641]	[0.13423389769006303, -0.25239153134032521, 0.1053838354178015]	['NA', 0.870578665017752, 0.395882943092612]	NC	NotSig	
C6orf223	143.545438161	-3.71521761837509	NA	NC	
MCEE	80.8260977134	-1.146785670019	NA	NC	['MCEE_exon_chr2:71336806_PAS-1', 'MCEE_exon_chr2:71336806_PAS-2']	[56.8661309203924, 23.5085536260154]	[-0.95384008432569045, 0.95384008432569045]	['NA', 'NA']	NC	NotSig	
C6orf226	169.785421391	-4.22545506558	0.993260080942	NC	
BRAF	284.243852952	1.44018860983	1.0	NC	['BRAF_exon_chr7:140432364_PAS-1', 'BRAF_exon_chr7:140432364_PAS-2']	[54.110829116678, 161.279051359895]	[-0.79518671646400885, 0.79518671646400885]	[0.689155678924955, 0.0047309319874263]	PAS#:2-only_UP	APA_Shortening	['BRAF_exon_chr7:140419127_PAS-1', 'BRAF_exon_chr7:140419127_PAS-2']	[0.900302816390373, 3.18525043044778]	[-1.0, 1.0]	[0.57113609088686, 0.418703719904773]	NC	NotSig	
PLS1	483.027928394	-1.69190276489	1.0	NC	['PLS1_exon_chr3:142430714_PAS-1', 'PLS1_exon_chr3:142430714_PAS-4', 'PLS1_exon_chr3:142430714_PAS-5']	[70.6131452559359, 28.6389582815537, 262.102403388798]	[0.64654124547152336, -0.096349134828014535, -0.58522010147751935]	[0.0569184763057605, 'NA', 0.395882943092612]	PAS#:1-only_UP	APA_Shortening	
C19orf66	605.407355766	1.45450079923	1.0	NC	['C19orf66_exon_chr19:10202746_PAS-1', 'C19orf66_exon_chr19:10202746_PAS-2', 'C19orf66_exon_chr19:10202746_PAS-3']	[162.334200498321, 86.8900141018611, 350.797068761458]	[-0.75356992874624162, 0.1932711741794913, 0.56029875456675027]	['NA', 'NA', 0.285454907582436]	NC	NotSig	
PLS3	3531.30227551	-0.57511428026	0.406015707799	NC	
LINC00882	30.022481603	8.58451246095	1.0	NC	
LINC00884	76.1179813411	9.92645710486	0.0405895681109	UP	
CLASP1	536.764752247	2.93364475916	0.573818292021	NC	['CLASP1_exon_chr2:122095352_PAS-1', 'CLASP1_exon_chr2:122095352_PAS-2', 'CLASP1_exon_chr2:122095352_PAS-5']	[35.5960580610444, 407.838384869881, 27.6055037305474]	[-0.9487601672628081, 0.86842618168849806, 0.059752704099863226]	[0.92167162659376, 'NA', 'NA']	NC	NotSig	
LINC00886	107.481755343	-0.32922485105	1.0	NC	
PDIA6	10000.5792645	-0.227136858651	0.720576450907	NC	['PDIA6_exon_chr2:10923517_PAS-1', 'PDIA6_exon_chr2:10923517_PAS-3']	[3370.09242252374, 6191.43518901111]	[-0.078036963696217765, 0.054954889966989939]	[0.408185987351827, 0.853381758908437]	NC	NotSig	
PDIA5	296.13449582	-1.58578570814	1.0	NC	
PDIA4	5933.15331572	-0.294758391578	0.592301068735	NC	
PDIA3	5870.60305786	-0.189952875873	0.841843653546	NC	
RAB3D	627.937571136	-1.16849067584	1.0	NC	
RAB3C	18.5073547753	7.8869420860099	NA	NC	
RAB3B	15.1583844166	7.59911396192681	NA	NC	
RAB3A	73.9618147784	0.284212000636	1.0	NC	
ARMC9	214.994402364	1.97407094536	1.0	NC	
ARMC6	580.80667026	0.248160084369	1.0	NC	
ARMC7	226.126628209	0.711678044561	1.0	NC	['ARMC7_exon_chr17:73110264', 'ARMC7_exon_chr17:73124772']	[48.7913417416889, 167.426423172344]	[-0.23487281057100334, 0.23487281057100329]	['NA', 1.0]	NC	NotSig	
LRG1	8.66923332027	6.79165251648	1.0	NC	
ARMC5	177.580621293	1.41984013061	1.0	NC	
ARMC2	20.5396241983	7.09764936123467	NA	NC	
ARMC1	170.522002187	3.19524634078	1.0	NC	['ARMC1_exon_chr8:66514691_PAS-1', 'ARMC1_exon_chr8:66514691_PAS-2']	[87.5826863495866, 73.3486834981189]	[-0.496356658583477, 0.46158556839194176]	[0.636556395500915, 0.24682369175292]	NC	NotSig	
LOC100128340	24.6127741851	7.32740610238541	NA	NC	
OTULINL	1912.49234109	-0.443254571906	1.0	NC	['OTULINL_exon_chr5:14610250_PAS-10', 'OTULINL_exon_chr5:14610250_PAS-2', 'OTULINL_exon_chr5:14610250_PAS-4', 'OTULINL_exon_chr5:14610250_PAS-6']	[124.459835618398, 101.649961945961, 1182.90754652359, 193.846238241153]	[-0.090202100947985114, 0.13525958283017286, -0.057018646928872818, -0.075186184675843357]	[0.477204810963625, 0.0628024132114824, 0.514368521907427, 0.57113609088686]	PAS#:2-only_UP	APA_both	
CCDC120	77.8758239688	-4.59110509415	0.404742553844	NC	
TTC21B	330.998043965	-2.44356298339	1.0	NC	['TTC21B_exon_chr2:166729872_PAS-1', 'TTC21B_exon_chr2:166729872_PAS-2']	[270.682318981309, 48.5959513285074]	[-0.95311905668633568, 0.92879727255326827]	[0.168494813708676, 0.455841908795341]	NC	NotSig	
CD164	2767.25230696	0.711029980601	0.271742396981	NC	['CD164_exon_chr6:109687717_PAS-1', 'CD164_exon_chr6:109687717_PAS-3', 'CD164_exon_chr6:109687717_PAS-7']	[1265.06330607823, 386.746175719117, 661.974940281195]	[-0.3555116647840883, -0.08560000708138904, 0.36526265176542549]	[0.822243717235503, 0.985066842532074, 0.0331489851667543]	PAS#:3-only_UP	APA_Shortening	
ZDHHC8P1	62.3798940337	-7.72299114373833	NA	NC	
TTC21A	7.28544171135	6.54299098916	1.0	NC	
KDM8	1.35784583909	-4.03436259498	1.0	NC	
SPATA9	7.06538520606	6.49570040669	1.0	NC	
ACTL6A	714.491609808	-0.113063307301	1.0	NC	['ACTL6A_exon_chr3:179305718_PAS-1', 'ACTL6A_exon_chr3:179305718_PAS-2']	[104.048429476843, 596.960350011744]	[0.28666355576959768, -0.28666355576959757]	[0.30656814260247, 0.663488636243513]	NC	NotSig	
C5orf56	8.24332188626	5.72878044735	1.0	NC	
SPATA1	10.026670626	2.05384512281	1.0	NC	
SPATA7	32.5564761897	8.70134536985	1.0	NC	
SPATA6	136.198101782	-2.17742902657	1.0	NC	['SPATA6_exon_chr1:48761044_PAS-1', 'SPATA6_exon_chr1:48761044_PAS-2', 'SPATA6_exon_chr1:48761044_PAS-3']	[65.2108044895527, 43.4571194234134, 16.752057819392]	[-0.27139814624332664, -0.42824858757062167, 0.69964673381394826]	['NA', 'NA', 'NA']	NC	NotSig	
SPATA5	159.664431719	-1.61009115355	1.0	NC	['SPATA5_exon_chr4:123949341', 'SPATA5_exon_chr4:124235043']	[44.9758137998517, 32.0382086592901]	[-0.72097110724220637, 0.72097110724220625]	['NA', 0.806890367450639]	NC	NotSig	['SPATA5_exon_chr4:124235043_PAS-2', 'SPATA5_exon_chr4:124235043_PAS-3']	[5.01735130384732, 25.3866385636002]	[0.35007084255140425, -0.39122666193795486]	[0.397609920112349, 0.880931420194795]	NC	NotSig	
SNAI3-AS1	9.13330282735	6.86635051642	1.0	NC	
RANGRF	998.08644677	0.54968035048	1.0	NC	
PGM2L1	52.3416034856	4.92092574106	0.177919299192	NC	['PGM2L1_exon_chr11:74041357_PAS-1', 'PGM2L1_exon_chr11:74041357_PAS-2', 'PGM2L1_exon_chr11:74041357_PAS-3', 'PGM2L1_exon_chr11:74041357_PAS-4', 'PGM2L1_exon_chr11:74041357_PAS-5']	[2.9705593193159, 4.51279122798564, 4.01105609760091, 14.2183662716096, 25.6312343322112]	[-0.97308544669998887, 0.090779790482509726, 0.080686832995005564, 0.28601817499021553, 0.51560064823225815]	[0.964917667137644, 0.398023974702822, 0.404040236958221, 0.366153009531793, 0.283808042677629]	NC	NotSig	
CEL	24.7236744296	-22.3078538164612	NA	NC	
HSPA7	13.6300616751	-2.33280409585461	NA	NC	
HSPA6	1.40186682191	-4.07840796192	1.0	NC	
HSPA5	24730.1175075	0.0577688859818	0.933823671528	NC	
HSPA4	2649.23363994	0.125460442227	0.871313717371	NC	
NELFB	3370.35620472	-0.626395307435	0.304423267048	NC	
HIST1H4J	253.074523566	2.17649542236	1.0	NC	
HSPA9	12011.5556968	-0.517001649982	0.683492255979	NC	['HSPA9_exon_chr5:137890571_PAS-1', 'HSPA9_exon_chr5:137890571_PAS-4', 'HSPA9_exon_chr5:137890571_PAS-5', 'HSPA9_exon_chr5:137890571_PAS-6']	[683.181272048109, 8561.17304038581, 879.525494308439, 1420.08646395861]	[0.013245805573217952, -0.038758934055989624, 0.055679567885263875, -0.026865319148943245]	[0.946513199590408, 0.692090758581766, 0.610040292818018, 0.404040236958221]	NC	NotSig	
HSPA8	4633.41433639	0.553911391556	0.398966518278	NC	
TYW1B	246.436278361	5.99439385471484	NA	NC	['TYW1B_exon_chr7:72039498', 'TYW1B_exon_chr7:72267415']	[217.304637223128, 19.0713995935739]	[0.86192113337720444, -0.86192113337720444]	['NA', 'NA']	NC	NotSig	
LOC728024	6.01486290719	5.26348165221	1.0	NC	
ATXN10	2075.34997671	-2.22811611804	0.269887362528	NC	
SLC17A5	289.288853657	0.385726107652	1.0	NC	['SLC17A5_exon_chr6:74303102_PAS-1', 'SLC17A5_exon_chr6:74303102_PAS-2', 'SLC17A5_exon_chr6:74303102_PAS-3']	[181.65957486326, 15.1323243757924, 49.411388429174]	[-0.52305268673375371, 0.12320847437832967, 0.39984421235542389]	[0.743793497373695, 'NA', 0.110963932435955]	NC	NotSig	
PCSK9	1501.41405499	-1.08862544094	0.558625940988	NC	
LIFR	1258.58726985	0.555003728173	1.0	NC	['LIFR_exon_chr5:38475065_PAS-1', 'LIFR_exon_chr5:38475065_PAS-10', 'LIFR_exon_chr5:38475065_PAS-4', 'LIFR_exon_chr5:38475065_PAS-5', 'LIFR_exon_chr5:38475065_PAS-9']	[437.956556989486, 307.466325930656, 203.234007518091, 61.7107568068154, 79.7327950578149]	[-0.69975360087130645, 0.42177388174412844, 0.12443262127733788, 0.066957583354803549, 0.10951704478505769]	[0.411997911348899, 5.25197982492469e-06, 0.657143772689496, 0.433764544297485, 0.202949265150601]	PAS#:2-only_UP	APA_both	
SYNPO	1162.94252148	-0.398245185098	1.0	NC	
HKDC1	417.921161294	0.647170863928	1.0	NC	
STK25	1414.86149831	0.713838606269	1.0	NC	['STK25_exon_chr2:242434122_PAS-1', 'STK25_exon_chr2:242434122_PAS-2', 'STK25_exon_chr2:242434122_PAS-4']	[250.842833955246, 451.111792858581, 636.99927338585]	[-0.2793193259551191, -0.16198458441263164, 0.38525823628935157]	[0.551160553029465, 0.988647453530844, 0.395882943092612]	NC	NotSig	
SLC25A6	14246.0964279	-0.492741516102	0.343060837805	NC	['SLC25A6_exon_chrX:1505045', 'SLC25A6_exon_chrY:1455045']	[7072.56592950681, 7141.25268852528]	[0.0018216103356912261, -0.0018216103356913926]	[0.805123081381137, 0.79936391919992]	NC	NotSig	['SLC25A6_exon_chrX:1505045_PAS-1', 'SLC25A6_exon_chrX:1505045_PAS-2', 'SLC25A6_exon_chrX:1505045_PAS-3']	[630.62845715548, 5900.69179760852, 363.750449269578]	[-0.0049917633213386464, -0.013233470493894006, 0.0033437091790108134]	[0.76293424859242, 0.469975631234497, 0.862724387504374]	NC	NotSig	['SLC25A6_exon_chrY:1455045_PAS-1', 'SLC25A6_exon_chrY:1455045_PAS-2', 'SLC25A6_exon_chrY:1455045_PAS-3']	[633.73324919988, 5954.25303470319, 363.715491123033]	[-0.0094577796884557641, -0.011234272411155932, 0.0033189598390780117]	[0.71607287956261, 0.456728146368194, 0.857466074202282]	NC	NotSig	
FSCN2	35.1511819675	4.48241674119	1.0	NC	
ATRAID	5369.73322299	0.332944564605	0.633943129223	NC	
STK24	1272.71601282	-0.660833687552	1.0	NC	['STK24_exon_chr13:99102453_PAS-1', 'STK24_exon_chr13:99102453_PAS-3']	[1068.66694152095, 108.854707786306]	[-0.043635783688049545, 0.0018619679131785666]	[0.49619861255005, 'NA']	NC	NotSig	
NET1	447.263247745	1.7763152543906	NA	NC	['NET1_exon_chr10:5498551_PAS-3', 'NET1_exon_chr10:5498551_PAS-4']	[301.59566724911, 121.764745907354]	[-0.41134824181506979, 0.3469179688611323]	['NA', 'NA']	NC	NotSig	
IRX5	49.7502695649	7.05338624465	0.176555063785	NC	['IRX5_exon_chr16:54966992_PAS-1', 'IRX5_exon_chr16:54966992_PAS-2']	[15.1700261497067, 33.1402699624876]	[0.31626420019670831, -0.3162642001967082]	['NA', 'NA']	NC	NotSig	
IRX3	206.09021036	-0.973740158612	1.0	NC	
LOC145783	8.48361377486	-6.68258037321006	NA	NC	
TCAP	25.1378253391	8.32833978308	1.0	NC	
PCSK1	66.3550295705	-22.5712775395308	NA	NC	
JRKL	118.790935161	9.6459348944045	NA	NC	
MCM3AP-AS1	5.9036527195	-0.680710815557	1.0	NC	['MCM3AP-AS1_exon_chr21:47660748', 'MCM3AP-AS1_exon_chr21:47669500']	[1.57109027677027, 4.27646521403732]	[0.69713682641526109, -0.6971368264152612]	[0.599927811515182, 0.7716731573103]	NC	NotSig	
PPP2R2D	938.030182175	0.571624328359	1.0	NC	['PPP2R2D_exon_chr10:133769188_PAS-1', 'PPP2R2D_exon_chr10:133769188_PAS-2', 'PPP2R2D_exon_chr10:133769188_PAS-3']	[318.524881508482, 487.34089663167, 91.7596159773882]	[0.29995259359915821, -0.15147039119857131, -0.14848220240058702]	[0.430295556222392, 0.955634138159734, 0.723012094156463]	NC	NotSig	
MUC1	888.993138501	1.08148269566	1.0	NC	
PPP2R2A	620.270816246	0.618783656211	1.0	NC	['PPP2R2A_exon_chr8:26227650_PAS-1', 'PPP2R2A_exon_chr8:26227650_PAS-3', 'PPP2R2A_exon_chr8:26227650_PAS-4']	[289.631713254875, 233.93327548075, 36.3899687344957]	[0.07178229783134854, -0.081982976808932129, -0.028447754570191733]	[0.637002006626688, 0.842021554893592, 0.973812160664004]	NC	NotSig	
PPP2R2C	455.199520594	0.196320894675	1.0	NC	['PPP2R2C_exon_chr4:6322305_PAS-1', 'PPP2R2C_exon_chr4:6322305_PAS-2']	[359.544856210569, 71.4735832130063]	[-0.30202363455625891, 0.30202363455625891]	[0.894136119870496, 0.379522672321466]	NC	NotSig	
PPP2R2B	230.622208852	0.64919380046	1.0	NC	['PPP2R2B_exon_chr5:145969067_PAS-1', 'PPP2R2B_exon_chr5:145969067_PAS-2']	[148.559937129799, 29.035295315909]	[-0.32800527410983527, 0.31704798170364207]	[0.911015230851725, 0.260549144597453]	NC	NotSig	
CEP89	192.597676123	-1.5210190346	1.0	NC	['CEP89_exon_chr19:33369904', 'CEP89_exon_chr19:33392151']	[11.0913127082017, 35.8561687080396]	[0.69148936170212782, -0.69148936170212771]	[0.382328393050853, 'NA']	NC	NotSig	
CEP83	17.0603203756	20.8789242857151	NA	NC	['CEP83_exon_chr12:94700170', 'CEP83_exon_chr12:94702056']	[2.21826254164035, 14.6746598908515]	[nan, nan]	[0.546841400785485, 'NA']	NC	NotSig	
CEP85	80.0604826185	2.54936525958	0.720365435203	NC	
PTRH2	501.77094074	-0.420947376077	1.0	NC	
PTRH1	179.320603537	0.405256909286	1.0	NC	
TLNRD1	379.345840765	-0.129358192644	1.0	NC	['TLNRD1_exon_chr15:81293295_PAS-2', 'TLNRD1_exon_chr15:81293295_PAS-3']	[48.0727876857361, 303.614367111564]	[0.084425373808548018, -0.18741275048621275]	['NA', 0.841843233505607]	NC	NotSig	
HNRNPDL	4298.93104263	-0.495322413625	0.371764817065	NC	
ANKRD20A12P	11.0171202402	0.67409084273	1.0	NC	
CLEC2B	1015.14682838	1.13844724289	1.0	NC	['CLEC2B_exon_chr12:10004968_PAS-1', 'CLEC2B_exon_chr12:10004968_PAS-4']	[87.982463042326, 879.742345852727]	[-0.078944147884657243, 0.057317801244582633]	[0.997272429753321, 0.395882943092612]	NC	NotSig	
LOC441666	66.8037578212	-2.40040541223	0.738348943918	NC	
ANP32E	2131.57392006	0.0786313205687	0.933823671528	NC	['ANP32E_exon_chr1:150190717_PAS-1', 'ANP32E_exon_chr1:150190717_PAS-2', 'ANP32E_exon_chr1:150190717_PAS-8']	[683.518631958109, 854.668501265228, 464.148097942892]	[-0.37222540752264366, 0.058300645042252741, 0.28317827166181264]	[0.526571851451926, 0.84547818301209, 0.418703719904773]	NC	NotSig	
EEF2KMT	85.2388429402	-1.31641331608	0.960675801615	NC	['EEF2KMT_exon_chr16:5134301_PAS-1', 'EEF2KMT_exon_chr16:5134301_PAS-2', 'EEF2KMT_exon_chr16:5134301_PAS-4']	[15.8187646364433, 11.6955835915255, 53.54404514409]	[0.57875077316464307, -0.2004336811359336, -0.42063890355330152]	[0.552588295140347, 'NA', 'NA']	NC	NotSig	
SGSM1	76.822712933	0.0598428456346	1.0	NC	
CTBP1	2542.77521376	-0.962613131749	0.216609169945	NC	
CTBP2	723.961287197	0.768149386962	1.0	NC	['CTBP2_exon_chr10:126676418_PAS-2', 'CTBP2_exon_chr10:126676418_PAS-6', 'CTBP2_exon_chr10:126676418_PAS-7']	[304.868929237976, 240.318854285276, 56.7986362748128]	[-0.70469223312914142, 0.55790711584173069, 0.14494335309865627]	[0.626714148956836, 0.122839950187807, 0.0828151133535321]	PAS#:3-only_UP	APA_Shortening	
RAD54L2	166.173325348	-1.4910593328	1.0	NC	
C10orf25	15.8540350965	19.2100583013178	NA	NC	
TSG101	1575.53236313	-0.995672019532	0.817234479331	NC	
ORAI2	362.039728558	-1.02228844796	1.0	NC	['ORAI2_exon_chr7:102086960_PAS-4', 'ORAI2_exon_chr7:102086960_PAS-5', 'ORAI2_exon_chr7:102086960_PAS-6']	[32.6449598019509, 171.700691078571, 124.254906389949]	[-0.1392363341571477, 0.30853854770152506, -0.34337647460034726]	['NA', 0.971288722897711, 0.422090100189353]	NC	NotSig	
PCID2	461.421133786	-1.80882753216	1.0	NC	['PCID2_exon_chr13:113831853_PAS-1', 'PCID2_exon_chr13:113831853_PAS-2']	[390.398088233073, 35.2296391209832]	[-0.2863182760074483, 0.35080268091644257]	[0.395882943092612, 0.331539005660663]	NC	NotSig	
HACL1	659.813717945	-1.30759967428	1.0	NC	['HACL1_exon_chr3:15602211_PAS-1', 'HACL1_exon_chr3:15602211_PAS-2']	[573.962094367507, 67.8100516898855]	[0.083358991717583319, -0.083358991717583333]	[0.711503553114174, 'NA']	NC	NotSig	
GTF3C3	404.37438438	-1.7892915748	1.0	NC	['GTF3C3_exon_chr2:197627756_PAS-1', 'GTF3C3_exon_chr2:197627756_PAS-2', 'GTF3C3_exon_chr2:197627756_PAS-3', 'GTF3C3_exon_chr2:197627756_PAS-4', 'GTF3C3_exon_chr2:197627756_PAS-5']	[36.9213521222668, 27.0163345246146, 61.6869491033692, 77.0980229962297, 91.9137329017905]	[-0.17876637569744211, 0.22124162369243736, -0.11273185591962798, 0.075739873961510412, -0.0054832660368776542]	['NA', 'NA', 0.65771331991589, 'NA', 0.797603910114008]	NC	NotSig	
MFSD10	4177.7791493	0.275814750184	0.927931034123	NC	
GTF3C1	1092.70733232	-1.91357901571	1.0	NC	['GTF3C1_exon_chr16:27471934_PAS-1', 'GTF3C1_exon_chr16:27471934_PAS-2']	[629.896348971005, 438.741550499167]	[-0.11087680842884406, 0.098854878234306442]	[0.399600643172357, 0.501736872985749]	NC	NotSig	
MFSD12	9062.88775797	0.302890907416	0.78893815595	NC	
GTF3C6	545.906309243	0.723100588929	1.0	NC	
GTF3C5	1427.92082453	0.184764337419	1.0	NC	
GTF3C4	529.935351886	-2.2352886262	0.680390005843	NC	['GTF3C4_exon_chr9:135564268_PAS-1', 'GTF3C4_exon_chr9:135564268_PAS-2', 'GTF3C4_exon_chr9:135564268_PAS-3', 'GTF3C4_exon_chr9:135564268_PAS-4']	[109.011914465024, 98.8510708819745, 222.293102461589, 81.8531844547158]	[0.50082893569709441, -0.10274394876588165, -0.22885209541204224, -0.1692328915191704]	[0.976758195537379, 0.445459854543175, 0.395882943092612, 'NA']	NC	NotSig	
IQSEC1	367.597137691	-0.705211123283	1.0	NC	['IQSEC1_exon_chr3:12938542_PAS-1', 'IQSEC1_exon_chr3:12938542_PAS-2']	[214.982017552035, 98.0081158619642]	[-0.33816201586857503, 0.36767560050841869]	[0.495725067602204, 0.954468002285306]	NC	NotSig	
CD99L2	163.71259268	-1.68151266875	1.0	NC	
GPRASP2	149.463888238	-6.77952168465	0.13790197418	NC	
VPREB3	9.95516351668	3.41523803580315	NA	NC	
XPO1	2138.05912601	1.06997528094	0.129246056879	NC	['XPO1_exon_chr2:61705069_PAS-1', 'XPO1_exon_chr2:61705069_PAS-2', 'XPO1_exon_chr2:61705069_PAS-4']	[921.768202871884, 167.46777384277, 1000.07928017641]	[-0.37022323152115966, 0.11694048780882178, 0.25179894579128703]	[0.989219030396225, 'NA', 0.395882943092612]	NC	NotSig	
XPO5	558.21722874	-0.935346244002	1.0	NC	['XPO5_exon_chr6:43490068_PAS-1', 'XPO5_exon_chr6:43490068_PAS-4', 'XPO5_exon_chr6:43490068_PAS-5']	[276.406295259887, 97.6150538551196, 133.145375954648]	[-0.54179292404282098, 0.034545190531498488, 0.48763282389436974]	[0.324362260538183, 0.871896085458195, 0.657441588199451]	NC	NotSig	
XPO4	167.162232699	0.129541327318	1.0	NC	['XPO4_exon_chr13:21351468_PAS-1', 'XPO4_exon_chr13:21351468_PAS-2', 'XPO4_exon_chr13:21351468_PAS-3', 'XPO4_exon_chr13:21351468_PAS-4']	[13.1861971865238, 27.0156425397238, 62.5992306326336, 59.9212118744729]	[-0.16923200571136235, 0.31856410989883421, -0.64536316957300777, 0.49603106538553582]	['NA', 'NA', 0.471679077977479, 0.580590157715671]	NC	NotSig	
XPO7	820.731212957	0.906410496561	1.0	NC	['XPO7_exon_chr8:21862506_PAS-2', 'XPO7_exon_chr8:21862506_PAS-3']	[165.582003881484, 645.352318492008]	[0.3031595195074514, -0.3100787567720581]	[0.0855869713391536, 0.771953626119432]	PAS#:1-only_UP	APA_Shortening	
XPO6	2138.06211414	-0.99824524006	0.109354115496	NC	['XPO6_exon_chr16:28109298_PAS-1', 'XPO6_exon_chr16:28109298_PAS-2']	[1934.04688224229, 150.867111777945]	[-0.026092153916837058, 0.026092153916837155]	[0.255524650834274, 0.928845309000004]	NC	NotSig	
MCRIP2	4189.30409274	0.501860677411	0.462767456968	NC	
TTK	317.135635194	0.57209312764	1.0	NC	
TMEM267	318.393145852	0.604319638364	1.0	NC	['TMEM267_exon_chr5:43444354_PAS-1', 'TMEM267_exon_chr5:43444354_PAS-2', 'TMEM267_exon_chr5:43444354_PAS-3']	[112.740856804983, 32.5020937965026, 157.359733352567]	[-0.60615775542398331, -0.26481316921437481, 0.81147610309864193]	[0.627330877043595, 'NA', 0.0036116213284631]	PAS#:3-only_UP	APA_Shortening	
TMEM265	2.58489702661	5.04238540404	1.0	NC	
MYPN	970.270461706	0.724499201157	1.0	NC	['MYPN_exon_chr10:69970043_PAS-1', 'MYPN_exon_chr10:69970043_PAS-2']	[587.98294589254, 179.221836338422]	[0.88722084694425751, -0.88722084694425762]	[0.0798192888468788, 0.419156121023189]	PAS#:1-only_UP	APA_Shortening	
TMEM263	283.549282044	1.5625707634	1.0	NC	['TMEM263_exon_chr12:107364883_PAS-1', 'TMEM263_exon_chr12:107364883_PAS-3', 'TMEM263_exon_chr12:107364883_PAS-4', 'TMEM263_exon_chr12:107364883_PAS-5']	[16.0383295982483, 130.169968699107, 52.3187749765114, 72.1884229440651]	[0.07380601872034033, -0.099357582816659351, -0.32047986993963079, 0.31661732128266307]	['NA', 0.74665170529009, 'NA', 'NA']	NC	NotSig	
TMEM260	105.583282503	-0.587613272834	1.0	NC	['TMEM260_exon_chr14:57113961_PAS-1', 'TMEM260_exon_chr14:57113961_PAS-2']	[27.2609420842371, 13.7301208893979]	[nan, nan]	['NA', 0.286646945050188]	NC	NotSig	
TTL	874.021796913	-0.64832753333	1.0	NC	['TTL_exon_chr2:113286258_PAS-1', 'TTL_exon_chr2:113286258_PAS-3', 'TTL_exon_chr2:113286258_PAS-4']	[49.9908599738847, 262.777397235689, 413.295727721926]	[0.17845582575944913, -0.44944838673553744, 0.3338683508807152]	['NA', 0.409135303753266, 0.9863233416161]	NC	NotSig	
TMEM268	99.0096653483	0.897318242185	0.974062988911	NC	['TMEM268_exon_chr9:117405414_PAS-2', 'TMEM268_exon_chr9:117405414_PAS-3', 'TMEM268_exon_chr9:117405414_PAS-4']	[23.0282910295725, 14.7819756999841, 18.0624646938504]	[0.52019691296089443, -0.98216488173564509, 0.40802152283640453]	['NA', 'NA', 'NA']	NC	NotSig	
GAR1	1283.28955671	0.128220933556	1.0	NC	
ASB16-AS1	39.3947385617	0.978455678387	0.963225409011	NC	
XPOT	1273.66145079	0.336772885019	1.0	NC	['XPOT_exon_chr12:64841885_PAS-1', 'XPOT_exon_chr12:64841885_PAS-4', 'XPOT_exon_chr12:64841885_PAS-5']	[63.8711640585346, 878.8351773303, 293.228002711732]	[0.089114985532310495, -0.28261802072715581, 0.20397030631203206]	['NA', 0.895434718516713, 'NA']	NC	NotSig	
DNASE1L1	4.79201413988	3.86177758551	1.0	NC	
DNASE1L2	2.6713286275	5.09923919428	1.0	NC	
IER3IP1	2671.662874	-0.572539380661	0.573818292021	NC	['IER3IP1_exon_chr18:44681390_PAS-1', 'IER3IP1_exon_chr18:44681390_PAS-3']	[639.623171399647, 1782.76379993086]	[-0.30783414058433378, 0.30457567236760119]	[0.399563200874835, 0.873957919284181]	NC	NotSig	
MMS22L	61.2899460161	4.37038719425	0.471204433714	NC	
MXI1	757.668438203	-0.905802161566	1.0	NC	['MXI1_exon_chr10:112044582_PAS-1', 'MXI1_exon_chr10:112044582_PAS-3']	[53.4179671058288, 620.710636669448]	[-0.11852259281209204, 0.098184491287719444]	['NA', 0.628087505497195]	NC	NotSig	
EPS15L1	156.922150805	1.5716829846	1.0	NC	['EPS15L1_exon_chr19:16466055', 'EPS15L1_exon_chr19:16472389', 'EPS15L1_exon_chr19:16511442']	[44.1579142485394, 30.0151361407143, 53.3181524988957]	[-0.91634956940524381, 0.34036117247901687, 0.57598839692622705]	[0.556414901607774, 0.265083081388565, 0.382328393050853]	NC	NotSig	['EPS15L1_exon_chr19:16511442_PAS-1', 'EPS15L1_exon_chr19:16511442_PAS-2']	[42.4018627736026, 9.7916957676728]	[-0.1903395503137566, 0.19033955031375671]	[0.395882943092612, 'NA']	NC	NotSig	
GART	908.560317821	0.521665217075	1.0	NC	['GART_exon_chr21:34876238', 'GART_exon_chr21:34896316']	[431.023263760453, 443.586070896075]	[0.5756378664757692, -0.58003322257402967]	[0.821753036836301, 0.627422670196565]	NC	NotSig	['GART_exon_chr21:34876238_PAS-1', 'GART_exon_chr21:34876238_PAS-2']	[253.268205797084, 167.347449027229]	[0.11259546854996827, -0.11259546854996832]	[0.409135303753266, 0.616920659705018]	NC	NotSig	
ZEB1	159.323615071	-1.32452477291	1.0	NC	['ZEB1_exon_chr10:31815600_PAS-1', 'ZEB1_exon_chr10:31815600_PAS-3']	[13.3796034769262, 140.670785648701]	[0.30307484909827515, -0.33717076962183112]	['NA', 0.592799842086968]	NC	NotSig	
GARS	487.950339968	1.34853631305	1.0	NC	
NOC4L	458.158732734	1.42855041736	1.0	NC	['NOC4L_exon_chr12:132636827_PAS-1', 'NOC4L_exon_chr12:132636827_PAS-2']	[243.111810777528, 207.496576749626]	[0.14053141801161229, -0.14053141801161245]	[0.49619861255005, 0.801101702496653]	NC	NotSig	
SFT2D3	114.550326071	1.66304899374	0.810619473633	NC	['SFT2D3_exon_chr2:128458597_PAS-1', 'SFT2D3_exon_chr2:128458597_PAS-2', 'SFT2D3_exon_chr2:128458597_PAS-3']	[44.1131827788423, 31.2354218747524, 36.0957291596741]	[0.51707881615939355, 0.14832003178269004, -0.6653988479420837]	[0.154340010646914, 'NA', 0.907228819581794]	NC	NotSig	
SFT2D2	73.8731583682	1.24926175166	0.955764189496	NC	['SFT2D2_exon_chr1:168211739_PAS-1', 'SFT2D2_exon_chr1:168211739_PAS-2']	[41.8712003188798, 30.7260626327709]	[-0.60746380243047593, 0.60746380243047604]	[0.984006856532705, 0.189513807497973]	NC	NotSig	
SFT2D1	1747.23152731	0.811075952104	1.0	NC	['SFT2D1_exon_chr6:166733216_PAS-1', 'SFT2D1_exon_chr6:166733216_PAS-2', 'SFT2D1_exon_chr6:166733216_PAS-3']	[187.129238096534, 150.827390051015, 1381.18786939693]	[-0.25429304574461947, 0.11270249151433831, 0.14159055423028111]	[0.404040236958221, 0.395882943092612, 0.395882943092612]	NC	NotSig	
ATAD1	455.346823818	-0.0766831493855	1.0	NC	['ATAD1_exon_chr10:89511269_PAS-1', 'ATAD1_exon_chr10:89511269_PAS-2', 'ATAD1_exon_chr10:89511269_PAS-4', 'ATAD1_exon_chr10:89511269_PAS-6']	[63.4644588282528, 162.122111535779, 27.1231790091539, 160.536818926531]	[-0.27207423266669167, -0.54067205715117805, -0.039441139253897181, 0.78834751763385946]	[0.395882943092612, 0.448254713353733, 0.860670632899092, 0.0700361258428336]	PAS#:4-only_UP	APA_Shortening	
DAP3	3318.35941146	-0.217316314645	0.773989727229	NC	['DAP3_exon_chr1:155707948_PAS-2', 'DAP3_exon_chr1:155707948_PAS-3']	[2736.17891165305, 187.585594816266]	[0.0014763894039364622, -0.036852184360596105]	[0.785703279437129, 0.828038970493977]	NC	NotSig	
TOP1	1437.66721945	0.359796742499	1.0	NC	
ATAD2	1840.59870613	0.742187543784	1.0	NC	['ATAD2_exon_chr8:124332091_PAS-1', 'ATAD2_exon_chr8:124332091_PAS-3', 'ATAD2_exon_chr8:124332091_PAS-5', 'ATAD2_exon_chr8:124332091_PAS-6']	[367.044395846705, 730.271350615204, 94.5482501953459, 509.218135252811]	[-0.35870031719928053, -0.17150134548606683, 0.060617664678680225, 0.46318604101974786]	[0.441626097007102, 0.898515645535892, 0.505728175786862, 3.06260494684703e-10]	PAS#:4-only_UP	APA_Shortening	
TCIRG1	710.948230151	-2.06209053772	1.0	NC	
FRAT1	283.232063884	2.46458662238	1.0	NC	
TMEM192	93.435498016	-2.49472622431	0.757927433494	NC	['TMEM192_exon_chr4:165997230_PAS-1', 'TMEM192_exon_chr4:165997230_PAS-4']	[78.297753896496, 6.02082156461679]	[-0.8101733182708899, 0.44036268681602392]	[0.426556475619242, 0.395882943092612]	NC	NotSig	
DLAT	554.801117	0.45942622525	1.0	NC	['DLAT_exon_chr11:111933130_PAS-1', 'DLAT_exon_chr11:111933130_PAS-2', 'DLAT_exon_chr11:111933130_PAS-3']	[359.809458522226, 69.3981569674234, 78.3692126478716]	[0.38476045783212559, -0.13517500686274286, -0.24958545096938262]	[0.633477073443065, 0.922189649707338, 'NA']	NC	NotSig	
MINDY1	311.498536431	-0.356396310437	1.0	NC	
GIT1	862.586416683	-1.64074922101	1.0	NC	
SIGIRR	1720.83284604	0.319089818678	1.0	NC	
MINDY2	309.472219879	1.22874341776	1.0	NC	['MINDY2_exon_chr15:59146684_PAS-3', 'MINDY2_exon_chr15:59146684_PAS-4']	[142.506534940646, 149.649078279641]	[0.65330087193879227, -0.72204660443406998]	['NA', 0.93333366524059]	NC	NotSig	
TMEM198	133.823158793	1.23965995082	1.0	NC	
TMEM199	201.93901066	0.941828648063	1.0	NC	['TMEM199_exon_chr17:26688179_PAS-1', 'TMEM199_exon_chr17:26688179_PAS-3', 'TMEM199_exon_chr17:26688179_PAS-4']	[37.7630994972308, 50.9428031370348, 65.1322373973636]	[0.21684885981662116, 0.55070910613584989, -0.82776542803227204]	[0.664661649019848, 0.164680104036039, 'NA']	NC	NotSig	
C22orf23	1.03395881064	3.70988701452	1.0	NC	
FOXC2	88.501101624	2.30434422932	0.757927433494	NC	['FOXC2_exon_chr16:86600435_PAS-1', 'FOXC2_exon_chr16:86600435_PAS-2', 'FOXC2_exon_chr16:86600435_PAS-3']	[14.2158286942341, 12.5884136466997, 59.0514684047348]	[0.19887362913952375, 0.17610675823943345, -0.37498038737895711]	['NA', 0.386103445646048, 0.680014125057366]	NC	NotSig	
FOXC1	2282.41742082	0.817163849385	0.425572182079	NC	['FOXC1_exon_chr6:1610150_PAS-3', 'FOXC1_exon_chr6:1610150_PAS-4']	[448.034103272834, 1694.52333124829]	[-0.12832670581595348, 0.049275033363850418]	[0.998273316805321, 0.57113609088686]	NC	NotSig	
SESN1	560.259428024	1.60200615821	1.0	NC	
SESN2	399.809046116	-3.89695964143	0.364329681577	NC	
SESN3	508.598139307	-0.690592773479	1.0	NC	['SESN3_exon_chr11:94898677_PAS-1', 'SESN3_exon_chr11:94898677_PAS-5']	[450.912384865019, 31.0903835097902]	[-0.25200959084080432, 0.15710217039197552]	[0.778205830226466, 'NA']	NC	NotSig	
PPP1R3F	104.985632737	-1.07266707837	0.9592829266	NC	['PPP1R3F_exon_chrX:49142296_PAS-1', 'PPP1R3F_exon_chrX:49142296_PAS-2', 'PPP1R3F_exon_chrX:49142296_PAS-3']	[4.85010626038575, 49.2861925242122, 16.222769215773]	[0.15508021390374338, -0.67379679144385007, 0.5187165775401068]	[0.397609920112349, 0.757616006563873, 'NA']	NC	NotSig	
SHROOM3	519.694123953	-0.0109823978911	1.0	NC	['SHROOM3_exon_chr4:77699962_PAS-2', 'SHROOM3_exon_chr4:77699962_PAS-4']	[232.710105724688, 162.206098734537]	[0.082770308854215657, -0.16525685315910277]	[0.927692681065008, 0.699969208375304]	NC	NotSig	
SC5D	724.202713734	-0.300037248336	1.0	NC	['SC5D_exon_chr11:121177766_PAS-1', 'SC5D_exon_chr11:121177766_PAS-2', 'SC5D_exon_chr11:121177766_PAS-3']	[218.933815878173, 305.34677147599, 193.751830189454]	[0.65905389237660716, -0.29726426371576647, -0.36178962866084063]	[0.022685214413272, 0.518414433740994, 0.409135303753266]	PAS#:1-only_UP	APA_Shortening	
SHROOM1	85.8457861396	-2.02465981308	0.783271404486	NC	
MTIF3	251.738056338	-2.42344640446	1.0	NC	
MTIF2	494.0895866	0.995584969031	1.0	NC	
MIOS	130.300939185	-2.05171478471	0.821600656169	NC	['MIOS_exon_chr7:7646627_PAS-1', 'MIOS_exon_chr7:7646627_PAS-2']	[37.7400072009827, 86.8604175950899]	[0.86847040191830072, -0.86847040191830072]	[0.894617566420328, 0.0410930791217569]	PAS#:2-only_Down	APA_Shortening	
SCIN	931.28615316	-0.785674819822	1.0	NC	
MIR6724-2	87.6238869309	0.916913604796	0.970921390457	NC	['MIR6724-2_exon_chrUn:gl000220_PAS-1', 'MIR6724-2_exon_chrUn:gl000220_PAS-2']	[52.9829810895281, 31.7865384689032]	[-0.26819286039185541, 0.26819286039185541]	[0.958647094671146, 0.664661649019848]	NC	NotSig	
ATRNL1	7.06538520606	6.49570040669	1.0	NC	
PELI1	105.359208346	-2.14967210455	0.760330672775	NC	
SPART	190.410487506	0.107500501934	1.0	NC	['SPART_exon_chr13:36875775_PAS-2', 'SPART_exon_chr13:36875775_PAS-4', 'SPART_exon_chr13:36875775_PAS-5', 'SPART_exon_chr13:36875775_PAS-6']	[22.6118164724866, 93.4778493652318, 25.5971149635324, 21.2401205196203]	[0.26926775666894953, -0.82003101805693057, 0.2863039620345541, 0.25293322235545873]	['NA', 0.441981024870263, 0.409135303753266, 'NA']	NC	NotSig	
PELI3	95.7714688322	-1.31564241843	0.943818497166	NC	
SERAC1	211.548813742	1.12476704828	1.0	NC	['SERAC1_exon_chr6:158530551_PAS-1', 'SERAC1_exon_chr6:158530551_PAS-2', 'SERAC1_exon_chr6:158530551_PAS-3']	[63.9730492152719, 92.5738146979725, 31.970260286189]	[-0.70490313897396106, 0.73901953172513002, -0.034116392751169095]	['NA', 0.0197445082484443, 'NA']	PAS#:2-only_UP	APA_both	
VPS29	2302.68805744	0.406161493238	0.613324341694	NC	['VPS29_exon_chr12:110929328_PAS-3', 'VPS29_exon_chr12:110929328_PAS-4']	[768.682893940175, 1399.64213874542]	[-0.40773634587974572, 0.5060376307792902]	[0.397043990549502, 0.157064641764161]	NC	NotSig	
ATE1	435.266674431	-3.91353049028	0.22969934437	NC	
ELMSAN1	229.136756348	-0.157394390745	1.0	NC	
MRPL50	386.710371839	1.1369256148	1.0	NC	
EIF4B	5715.08679216	-0.668720736334	0.142480034612	NC	['EIF4B_exon_chr12:53433927_PAS-1', 'EIF4B_exon_chr12:53433927_PAS-8']	[1830.06422198863, 3233.73367782276]	[0.37538382887261623, -0.36616242323752629]	[0.371754359733923, 0.0124240903670361]	PAS#:2-only_Down	APA_Shortening	
F11-AS1	160.240357555	-2.42178484898147	NA	NC	
AIG1	397.191103904	0.230094095694	1.0	NC	['AIG1_exon_chr6:143382351', 'AIG1_exon_chr6:143508766', 'AIG1_exon_chr6:143660776']	[255.444583878412, 35.2386368786456, 103.811526251564]	[0.4857021221667242, -0.10249033787335612, -0.38321178429336789]	[0.680888593044785, 'NA', 0.515847007174722]	NC	NotSig	['AIG1_exon_chr6:143508766_PAS-1', 'AIG1_exon_chr6:143508766_PAS-2']	[8.86398730346361, 26.1159678415607]	[1.0, -1.0]	[0.395882943092612, 'NA']	NC	NotSig	
NAPB	42.8554523701	-1.78004695351	0.897842084271	NC	['NAPB_exon_chr20:23355156_PAS-1', 'NAPB_exon_chr20:23355156_PAS-2']	[36.2627186735979, 6.52055133029395]	[-0.67459966145343597, 0.67459966145343597]	['NA', 0.416228614640368]	NC	NotSig	
DBNDD2	910.430670916	-0.27433647286	1.0	NC	
DBNDD1	397.030073168	0.59741585888	1.0	NC	
MYEOV	1305.73284606	0.5056374297	1.0	NC	
ENOPH1	533.585250768	-1.25214670079	1.0	NC	
CAMK4	78.8921396249	-0.657303434293	1.0	NC	['CAMK4_exon_chr5:110819724_PAS-1', 'CAMK4_exon_chr5:110819724_PAS-2']	[9.86745756423307, 18.6396136300277]	[nan, nan]	[0.395882943092612, 'NA']	NC	NotSig	
ECM1	10.4933688929	7.06886283915544	NA	NC	
SRPK1	1507.07880644	0.0969071223853	1.0	NC	['SRPK1_exon_chr6:35800811_PAS-1', 'SRPK1_exon_chr6:35800811_PAS-2']	[1269.21457400566, 78.4314270368661]	[-0.052700357199436221, 0.095071031399797515]	[0.971240366431577, 'NA']	NC	NotSig	
SRPK2	750.335092149	-0.794024453751	1.0	NC	['SRPK2_exon_chr7:104756821_PAS-1', 'SRPK2_exon_chr7:104756821_PAS-2']	[594.656130406788, 42.1958309968763]	[-0.0072860845645068562, -0.10190195257715648]	['NA', 'NA']	NC	NotSig	
BDKRB2	77.0086664759	1.89448596771	0.833866470448	NC	
CEP170	296.45301817	1.88003755382	1.0	NC	['CEP170_exon_chr1:243287730_PAS-1', 'CEP170_exon_chr1:243287730_PAS-2']	[268.582398997972, 16.8292738245937]	[-0.11395668536924686, 0.071836819058110402]	[0.640661842667329, 'NA']	NC	NotSig	
CCAR2	1090.40198722	-0.161515878281	1.0	NC	['CCAR2_exon_chr8:22477151_PAS-1', 'CCAR2_exon_chr8:22477151_PAS-2', 'CCAR2_exon_chr8:22477151_PAS-3']	[253.52222690765, 419.344001216523, 399.380515571004]	[0.26987916791316791, -0.13705429751745862, -0.13282487039570917]	[0.632992586001426, 0.699969208375304, 0.703219097341814]	NC	NotSig	
MMP24-AS1-EDEM2	510.274042157	-1.22247386784	1.0	NC	
FAM20B	770.262944808	1.12038765101	1.0	NC	
FAM20C	1359.91210965	0.350415959175	1.0	NC	
ADARB1	2049.50360534	-0.733443893234	0.435973926358	NC	['ADARB1_exon_chr21:46641933', 'ADARB1_exon_chr21:46645462']	[796.951675893179, 724.525792629569]	[0.35370277166066594, -0.3537027716606661]	[1.0, 0.926973463731918]	NC	NotSig	['ADARB1_exon_chr21:46641933_PAS-1', 'ADARB1_exon_chr21:46641933_PAS-4', 'ADARB1_exon_chr21:46641933_PAS-6', 'ADARB1_exon_chr21:46641933_PAS-7']	[485.562294505919, 70.5601381003642, 106.327837119432, 100.464331104906]	[-0.27624620561258417, 0.1483231120234634, -0.032326116989852938, 0.21318511754096259]	[0.9913367824451, 0.112004056501352, 0.974990098878566, 'NA']	NC	NotSig	
HAT1	941.212304368	-1.53661855484	1.0	NC	['HAT1_exon_chr2:172848099_PAS-2', 'HAT1_exon_chr2:172848099_PAS-3']	[838.919616120062, 53.1214606823508]	[0.021695514694375695, -0.027290827094219289]	[0.452380894808508, 0.568317182169585]	NC	NotSig	
CXXC1	212.414116299	0.0182153653543	1.0	NC	
LKAAEAR1	21.0777872501	7.10085445331964	NA	NC	
CXXC5	121.655352648	-1.30744032277	0.925883967338	NC	
CXXC4	8.6211060251	6.78557143503729	NA	NC	['CXXC4_exon_chr4:105389463', 'CXXC4_exon_chr4:105411901']	[1.20853098213098, 7.37203899099896]	[nan, nan]	[0.635603224227683, 0.382328393050853]	NC	NotSig	
WTIP	477.108636185	0.0177113595464	1.0	NC	
AGGF1	89.2710841675	-0.34937077061	1.0	NC	['AGGF1_exon_chr5:76358877_PAS-1', 'AGGF1_exon_chr5:76358877_PAS-2', 'AGGF1_exon_chr5:76358877_PAS-3', 'AGGF1_exon_chr5:76358877_PAS-4']	[4.67385256561094, 11.2003237815386, 24.7988152370853, 45.6153426971123]	[0.12251118627534656, 0.2073832875745589, 0.61770241283224148, -0.94759688668214681]	[0.397609920112349, 0.698040839932448, 0.403477794114522, 'NA']	NC	NotSig	
LARP1	1945.67644313	-0.345648252251	1.0	NC	
PYURF	766.513574854	-0.887886580295	1.0	NC	
ZNF689	0.813785562743	2.13833974723	1.0	NC	
ENY2	2316.03805648	0.34121862054	0.779527257394	NC	['ENY2_exon_chr8:110355634_PAS-2', 'ENY2_exon_chr8:110355634_PAS-3']	[472.081779389, 1631.46977427933]	[0.27641125520839188, -0.15116202010053803]	[0.395882943092612, 0.960390897436592]	NC	NotSig	
MAGEA3	828.544997356	-0.440196850707	1.0	NC	
MAGEA6	960.237880094	-0.76221243229	0.965993762154	NC	
NFX1	549.163569691	-1.02915603968	1.0	NC	['NFX1_exon_chr9:33347661', 'NFX1_exon_chr9:33369904']	[285.040541282961, 232.400455696326]	[-0.5890667783654433, 0.58906677836544308]	[0.436206490804733, 1.0]	NC	NotSig	['NFX1_exon_chr9:33369904_PAS-1', 'NFX1_exon_chr9:33369904_PAS-2']	[54.4471296490496, 176.160987632234]	[-0.44016118416714439, 0.44016118416714434]	['NA', 0.709533630571923]	NC	NotSig	
TEX13C	14.9924027543	20.9157231882298	NA	NC	
LOC102724927	6.20375286386	6.30790042092	1.0	NC	
EEA1	221.989073741	-1.77684068522	1.0	NC	['EEA1_exon_chr12:93166285_PAS-1', 'EEA1_exon_chr12:93166285_PAS-2', 'EEA1_exon_chr12:93166285_PAS-3', 'EEA1_exon_chr12:93166285_PAS-4', 'EEA1_exon_chr12:93166285_PAS-5']	[62.8777013975293, 14.5148539952052, 107.043314192996, 14.0879691469, 20.571140345774]	[-0.16984679458063151, 0.08616271936267729, -0.62816568032340814, 0.289347231942436, 0.42250252359892621]	[0.543134087506966, 'NA', 'NA', 'NA', 'NA']	NC	NotSig	
OPHN1	40.6758890723	9.02217411037385	NA	NC	
STN1	675.940416409	0.241705504105	1.0	NC	['STN1_exon_chr10:105637318_PAS-2', 'STN1_exon_chr10:105637318_PAS-3']	[300.447335321624, 376.399480710814]	[0.0036554909977409289, -0.0063763033287136395]	['NA', 0.942335246729387]	NC	NotSig	
SLIT2	44.0329440221	-8.11725191495433	NA	NC	
HOMER1	35.0019378634	-0.775106142095814	NA	NC	
DTYMK	2346.5681218	-0.134908429328	1.0	NC	
HOMER3	2134.79991021	-0.312970897563	0.780973824049	NC	
HOMER2	114.613650542	0.215784549575	1.0	NC	
LYPD6	103.178771736	-2.18556168253492	NA	NC	
ZNF681	255.126183342	-3.25025413212511	NA	NC	['ZNF681_exon_chr19:23921997_PAS-1', 'ZNF681_exon_chr19:23921997_PAS-2']	[65.3120648773474, 144.681693868853]	[-0.32270112796265604, 0.32270112796265604]	[0.185096132279597, 0.493318750079291]	NC	NotSig	
UXS1	162.284390199	1.20183160968232	NA	NC	['UXS1_exon_chr2:106709759_PAS-1', 'UXS1_exon_chr2:106709759_PAS-2']	[144.711873333109, 16.9270736159144]	[-0.1440663826069194, 0.14406638260691959]	['NA', 0.389993915036444]	NC	NotSig	
NOLC1	2626.34276498	-0.0375883291698	1.0	NC	['NOLC1_exon_chr10:103921868_PAS-2', 'NOLC1_exon_chr10:103921868_PAS-6']	[722.899096152343, 1625.15877448375]	[0.001293482412857816, -0.1726832579532972]	[0.994573023000677, 0.76171985001743]	NC	NotSig	
UBL7-AS1	17.7077522823	7.82288843549	1.0	NC	
FXN	163.994756474	-1.60526221747	1.0	NC	['FXN_exon_chr9:71687528_PAS-1', 'FXN_exon_chr9:71687528_PAS-2']	[44.6947194852042, 118.715842539829]	[0.94804421422788154, -0.94804421422788143]	['NA', 'NA']	NC	NotSig	
MROH7-TTC4	946.934632626	-0.194113237463	1.0	NC	['MROH7-TTC4_exon_chr1:55207084_PAS-1', 'MROH7-TTC4_exon_chr1:55207084_PAS-2']	[89.6097899455751, 860.777329280978]	[-0.085689258514887734, 0.085689258514887734]	[0.776999301666135, 0.992799320655977]	NC	NotSig	
NIPAL1	167.935855481	-0.343221582534	1.0	NC	['NIPAL1_exon_chr4:48037579_PAS-1', 'NIPAL1_exon_chr4:48037579_PAS-2', 'NIPAL1_exon_chr4:48037579_PAS-3']	[11.3726629553873, 24.8888325988245, 6.48847309906029]	[0.2667428477462076, -0.41892829444039081, 0.15218544669418321]	[0.395882943092612, 'NA', 0.395882943092612]	NC	NotSig	
THAP2	117.349407014	-1.0509873369453	NA	NC	
NIPAL3	181.064468974	-1.47378228143	1.0	NC	['NIPAL3_exon_chr1:24795476_PAS-2', 'NIPAL3_exon_chr1:24795476_PAS-4']	[16.4246300961612, 97.0579915186378]	[0.42940777279041042, -0.50612633010201136]	[0.343798170628601, 0.643214046482457]	NC	NotSig	
THAP4	863.284121188	-0.748789004706	1.0	NC	
THAP5	945.482391612	-0.397395906633	1.0	NC	['THAP5_exon_chr7:108202588_PAS-1', 'THAP5_exon_chr7:108202588_PAS-2', 'THAP5_exon_chr7:108202588_PAS-3']	[411.860757487109, 455.662096534861, 60.6276588572854]	[-0.4863599818020784, 0.33601082099514329, 0.15034916080693506]	[0.50021132737104, 0.818171638337529, 0.231676894372266]	NC	NotSig	
THAP6	97.3846032853	-3.35253369349313	NA	NC	
THAP7	862.205998384	-0.287550033096	1.0	NC	
THAP8	35.4141212092	3.89953366642	1.0	NC	
THAP9	8.25683393953	6.72335358543	1.0	NC	
YRDC	347.308643968	-0.329234997532	1.0	NC	['YRDC_exon_chr1:38268614_PAS-1', 'YRDC_exon_chr1:38268614_PAS-2', 'YRDC_exon_chr1:38268614_PAS-3']	[143.083062247117, 18.0020257242108, 175.58979861717]	[0.4942105747255961, -0.093570531357946254, -0.43536660042687259]	[0.770490340507669, 'NA', 0.784515868576742]	NC	NotSig	
MNX1-AS1	44.2054133703	4.63808405027	0.455358355179	NC	
PIK3CB	804.233067926	1.24305360269469	NA	NC	['PIK3CB_exon_chr3:138371540_PAS-1', 'PIK3CB_exon_chr3:138371540_PAS-4']	[429.658219950025, 324.754951610552]	[-0.49788521722889773, 0.45502897314722884]	[0.978683757868851, 'NA']	NC	NotSig	
SYBU	163.468999675	-0.0807317696831	1.0	NC	['SYBU_exon_chr8:110586405_PAS-1', 'SYBU_exon_chr8:110586405_PAS-2']	[119.545746492446, 40.0889708229428]	[-0.51575454380739005, 0.51575454380739005]	[0.759870826119237, 0.246751154123468]	NC	NotSig	
CHID1	1376.93794839	-0.815063551151	1.0	NC	['CHID1_exon_chr11:867859_PAS-2', 'CHID1_exon_chr11:867859_PAS-4']	[101.436267715971, 1098.50756160864]	[-0.10208417688315814, -0.026990881458541782]	['NA', 0.396651513512679]	NC	NotSig	
EWSR1	1620.65012035	-0.491901193705	1.0	NC	['EWSR1_exon_chr22:29696112_PAS-1', 'EWSR1_exon_chr22:29696112_PAS-2']	[1127.35688198341, 458.643210680633]	[0.27881128989963511, -0.27881128989963511]	[0.990425558409497, 0.400572924471605]	NC	NotSig	
CYTOR	1783.73585183	0.641478593284	1.0	NC	
TRIM11	984.395381965	0.601808283723	1.0	NC	
RPN1	3266.86532932	-0.489985142972	0.662411779966	NC	['RPN1_exon_chr3:128338813_PAS-1', 'RPN1_exon_chr3:128338813_PAS-4']	[1082.2724980435, 2091.80418621608]	[-0.068290816944201693, 0.048648885022728794]	[0.477936410917551, 0.714586110944212]	NC	NotSig	
TRIM13	36.7757091386	6.29538412205	1.0	NC	
TRIM14	336.40078948	-0.338597908648	1.0	NC	['TRIM14_exon_chr9:100846635_PAS-1', 'TRIM14_exon_chr9:100846635_PAS-2']	[249.224956469823, 73.3748427110158]	[-0.51023779378211653, 0.51023779378211664]	[0.604781521395789, 0.21549325702739]	NC	NotSig	
TRIM16	666.106822244	-1.19569115078	1.0	NC	
CATSPER1	1.45708834227	4.23187013922	1.0	NC	
PES1	1832.48002758	0.0569913574223	1.0	NC	
HDAC2	2426.24969595	-0.789908519944	0.329533832532	NC	['HDAC2_exon_chr6:114257320_PAS-1', 'HDAC2_exon_chr6:114257320_PAS-2']	[2011.24887153437, 347.537167429594]	[-0.067941355940077108, 0.067941355940077094]	[0.395882943092612, 0.970236799244413]	NC	NotSig	
NOSTRIN	1.55093821596	4.30137020371	1.0	NC	
RCBTB2	57.5540115313	-0.621564051745459	NA	NC	
RCBTB1	31.1309783544	-0.438814399248409	NA	NC	
WNK2	243.561124252	-0.130315943459	1.0	NC	['WNK2_exon_chr9:96080155', 'WNK2_exon_chr9:96082649']	[72.597290928597, 37.8739382789042]	[0.34178784348458802, -0.34178784348458796]	[0.793274060826781, 1.0]	NC	NotSig	['WNK2_exon_chr9:96080155_PAS-1', 'WNK2_exon_chr9:96080155_PAS-2']	[49.3328713093481, 23.641559468066]	[0.81265854764095569, -0.81265854764095569]	['NA', 'NA']	NC	NotSig	
ARL2BP	299.834997539	0.321480137421	1.0	NC	['ARL2BP_exon_chr16:57286078_PAS-1', 'ARL2BP_exon_chr16:57286078_PAS-2', 'ARL2BP_exon_chr16:57286078_PAS-4']	[15.5537890419267, 15.4551983480347, 231.91735063094]	[0.10576424859934712, -0.12067369588823129, -0.068109801611678789]	['NA', 'NA', 0.98080495935914]	NC	NotSig	
PI4KB	1564.80625199	0.317674628176	1.0	NC	
ASB2	1.93911171997	-4.55826274027	1.0	NC	
ASB3	97.0128177299	1.65297906433	0.821600656169	NC	['ASB3_exon_chr2:53897117_PAS-1', 'ASB3_exon_chr2:53897117_PAS-2', 'ASB3_exon_chr2:53897117_PAS-3']	[45.6912746928966, 16.431717862686, 32.8898503025166]	[-0.25117028832605459, -0.20566272809570502, 0.45683301642175955]	['NA', 0.977566929915706, 0.17301124969385]	NC	NotSig	
ASB1	756.667958016	-0.0457551602659	1.0	NC	['ASB1_exon_chr2:239355025_PAS-1', 'ASB1_exon_chr2:239355025_PAS-2', 'ASB1_exon_chr2:239355025_PAS-3']	[341.527131599441, 50.4231736004362, 356.163260979154]	[0.30263546683216735, 0.13500052437213972, -0.43763599120430713]	[0.719683291813959, 0.219746504253197, 0.478972616084886]	NC	NotSig	
ASB6	733.599314383	-0.550944536796	1.0	NC	['ASB6_exon_chr9:132396883_PAS-1', 'ASB6_exon_chr9:132396883_PAS-2']	[471.684989206474, 108.347914011154]	[0.26831859590284346, -0.26831859590284357]	['NA', 'NA']	NC	NotSig	
ASB7	383.125412351	1.01231886655	1.0	NC	['ASB7_exon_chr15:101188528_PAS-1', 'ASB7_exon_chr15:101188528_PAS-2']	[21.4073655630819, 335.778280681701]	[0.088518878922589542, -0.088518878922589583]	['NA', 0.65352874830229]	NC	NotSig	
ASB4	19.5123116822	-21.9856657254389	NA	NC	
SLC16A14	14.686183972	2.16791881924	1.0	NC	
ASB8	271.784164515	-0.633727739309	1.0	NC	['ASB8_exon_chr12:48541571_PAS-1', 'ASB8_exon_chr12:48541571_PAS-3', 'ASB8_exon_chr12:48541571_PAS-4']	[121.793258364234, 26.5919619103908, 100.829584149295]	[0.18079819711675882, 0.25688156634231701, -0.5479624648975896]	[0.990707574365773, 'NA', 'NA']	NC	NotSig	
ASB9	216.440698149	1.38622656574	1.0	NC	['ASB9_exon_chrX:15262109_PAS-1', 'ASB9_exon_chrX:15262109_PAS-3']	[141.490419655981, 66.2098423659597]	[-0.45152982092468363, 0.43282695844887442]	[0.903823093236118, 0.158180425373837]	NC	NotSig	
COX10	429.993188946	0.307120714425	1.0	NC	
FEZ2	1142.8707006	-0.780778867553	1.0	NC	
ZNF587B	88.9401573785	-0.707733048069	1.0	NC	['ZNF587B_exon_chr19:58352206', 'ZNF587B_exon_chr19:58355624']	[35.4765797781245, 52.5379257756797]	[0.29968005785970681, -0.29968005785970675]	[0.790481814365879, 'NA']	NC	NotSig	
CIRBP	1247.31219721	0.268762015385	1.0	NC	['CIRBP_exon_chr19:1272426', 'CIRBP_exon_chr19:1274648']	[1003.07397475311, 239.452828660635]	[-0.1279364340983451, 0.12793643409834499]	[1.0, 1.0]	NC	NotSig	['CIRBP_exon_chr19:1272426_PAS-1', 'CIRBP_exon_chr19:1272426_PAS-3']	[206.461328260559, 740.076339149344]	[0.29215592060447731, -0.20894008579223677]	[0.57113609088686, 0.813621515060993]	NC	NotSig	
PPP1R3D	152.817081591	-2.21307818508	1.0	NC	
SLC47A1	131.902427792	-0.856087716899	0.95207187046	NC	['SLC47A1_exon_chr17:19480640_PAS-2', 'SLC47A1_exon_chr17:19480640_PAS-4']	[17.2090449024793, 105.929639360644]	[0.37060595269999669, -0.32421607746539705]	['NA', 'NA']	NC	NotSig	
SLC16A10	314.864935172	1.30264010857216	NA	NC	
EEF1B2	10249.293417	-0.302783290314	0.567980758871	NC	
DPY30	1441.57778299	-0.1938474756	1.0	NC	
LOC105377102	13.3564135915	6.44171409813379	NA	NC	
FNBP1L	895.533241502	0.109817210721	1.0	NC	['FNBP1L_exon_chr1:94017966_PAS-1', 'FNBP1L_exon_chr1:94017966_PAS-3']	[45.0885267837289, 766.197871215159]	[0.1065198841195342, -0.15724415892675392]	[0.244781902698427, 0.925761782016511]	NC	NotSig	
CHM	337.52222781	0.971244540006	1.0	NC	['CHM_exon_chrX:85116185', 'CHM_exon_chrX:85224099']	[148.387141718347, 188.204987606975]	[-0.83967234753200148, 0.83967234753200148]	[0.575571769627585, 0.000753954666750137]	Exon#:2-only_UP	TE	['CHM_exon_chrX:85224099_PAS-1', 'CHM_exon_chrX:85224099_PAS-2']	[168.278695011137, 19.5124399396494]	[-0.10407231456785704, 0.10407231456785712]	[0.000845233330934784, 'NA']	PAS#:1-only_UP	APA_Lengthening	
RINT1	357.923360488	2.44370960522	0.704906778382	NC	
LOC283710	80.5409632747	-9.27004270408646	NA	NC	
TBL3	578.013676573	1.4177820546	1.0	NC	
EYA4	87.5169709807	2.11958006664	0.727803919533	NC	['EYA4_exon_chr6:133849863_PAS-1', 'EYA4_exon_chr6:133849863_PAS-2']	[13.5468485203878, 28.1242798266592]	[0.4559839756702434, -0.4559839756702434]	['NA', 'NA']	NC	NotSig	
SH3BGRL	1246.99732126	-0.83246439751	1.0	NC	['SH3BGRL_exon_chrX:80552694_PAS-1', 'SH3BGRL_exon_chrX:80552694_PAS-2']	[112.4575002472, 1095.45938558667]	[0.21165573273215596, -0.21165573273215588]	[0.455841908795341, 0.608748347497949]	NC	NotSig	
KHNYN	724.851427898	1.10939712068	1.0	NC	['KHNYN_exon_chr14:24906242_PAS-2', 'KHNYN_exon_chr14:24906242_PAS-3']	[599.437149789169, 106.591460947287]	[0.26852545784158444, -0.27474112280954338]	[0.531399521676288, 0.747864477205896]	NC	NotSig	
PDE8A	1688.74761392	-0.0206277609825	1.0	NC	['PDE8A_exon_chr15:85681028_PAS-1', 'PDE8A_exon_chr15:85681028_PAS-6']	[139.528473993037, 1360.79210238049]	[0.17537995698439454, -0.20338874302512]	[0.0431262011544609, 0.854401013489406]	PAS#:1-only_UP	APA_Shortening	
PDE8B	194.491284657	-1.09523643236	1.0	NC	['PDE8B_exon_chr5:76722270_PAS-2', 'PDE8B_exon_chr5:76722270_PAS-3']	[111.235282608034, 75.6431549921553]	[0.5059230345885779, -0.51980933638238425]	[0.994180669122412, 0.396324152590375]	NC	NotSig	
DBI	8020.59959931	-0.238135977437	0.856339891916	NC	
RPL6	16422.9383864	-0.0698871913548	0.871313717371	NC	
MANBA	262.536506766	-0.977399818984	1.0	NC	
OR7E14P	205.166229881	-2.70470984924	1.0	NC	['OR7E14P_exon_chr11:17073433_PAS-2', 'OR7E14P_exon_chr11:17073433_PAS-3']	[10.2640277761559, 182.881928610945]	[0.37721039504629295, -0.35897078070230581]	[0.41520168540616, 0.395882943092612]	NC	NotSig	
DDX41	3710.70814907	-0.377068425659	0.758505337388	NC	
FABP5	355.63425926	1.63411287063	1.0	NC	['FABP5_exon_chr8:82196749_PAS-1', 'FABP5_exon_chr8:82196749_PAS-2']	[30.5057912926159, 323.423338204989]	[-0.21403225600410494, 0.21403225600410503]	[0.852628873963833, 0.396651513512679]	NC	NotSig	
SPINK1	48.4025077216	0.0101485547156766	NA	NC	
TMEM44	126.73916704	-2.52677518302	0.723239164283	NC	['TMEM44_exon_chr3:194308402_PAS-1', 'TMEM44_exon_chr3:194308402_PAS-2']	[55.6295189135975, 55.6687241468048]	[0.53888698472908825, -0.53888698472908825]	[0.579188633813766, 'NA']	NC	NotSig	
UQCRFS1	2616.77772196	-1.06915808718	0.0751342039229	DOWN	['UQCRFS1_exon_chr19:29698167_PAS-1', 'UQCRFS1_exon_chr19:29698167_PAS-2', 'UQCRFS1_exon_chr19:29698167_PAS-3']	[539.289895299935, 428.44354884719, 1589.87209789895]	[-0.17503241498856362, -0.088616468550290178, 0.26364888353885396]	[0.409135303753266, 0.495626796110333, 0.547021845127908]	NC	NotSig	
TAF5L	99.2757394114	-2.06643128005	0.796362285608	NC	
DBT	709.159157899	3.9416625457	0.533655939233	NC	['DBT_exon_chr1:100652478_PAS-1', 'DBT_exon_chr1:100652478_PAS-3', 'DBT_exon_chr1:100652478_PAS-4', 'DBT_exon_chr1:100652478_PAS-8']	[335.758326449123, 87.8617639594915, 41.4552762382897, 187.911948630061]	[0.040378627472516915, 0.13077949212775519, 0.061704884219703299, 0.27582749531979922]	[0.30566720489919, 0.191438209712256, 'NA', 'NA']	NC	NotSig	
TMEM43	388.945463424	1.57234569099	1.0	NC	['TMEM43_exon_chr3:14183093_PAS-3', 'TMEM43_exon_chr3:14183093_PAS-4']	[142.25203431229, 223.815414109463]	[0.48800728674094002, -0.43979540439916409]	[0.0220694978792323, 0.846351001112364]	PAS#:1-only_UP	APA_Shortening	
TMEM42	255.892050026	-1.73296755357	1.0	NC	
CALHM4	20.1563887347	21.3407899567058	NA	NC	
SERINC5	344.524406286	-1.22858769964	1.0	NC	
SERINC1	1248.69050505	-0.356081330775	1.0	NC	['SERINC1_exon_chr6:122764497_PAS-1', 'SERINC1_exon_chr6:122764497_PAS-2']	[18.9063591441978, 4.18112608653944]	[-1.0, 1.0]	['NA', 0.403477794114522]	NC	NotSig	
SERINC3	2020.31708042	1.56046914908	0.0101171240007	UP	['SERINC3_exon_chr20:43126081_PAS-1', 'SERINC3_exon_chr20:43126081_PAS-2', 'SERINC3_exon_chr20:43126081_PAS-5', 'SERINC3_exon_chr20:43126081_PAS-6', 'SERINC3_exon_chr20:43126081_PAS-9']	[289.193450163965, 218.928629294808, 611.46642604185, 167.493896986002, 484.486195423284]	[-0.20330235695244897, -0.17884504648035882, -0.037618962408821843, 0.11124947794909998, 0.33029145525708714]	[0.986315972928969, 0.917910021302286, 0.433764544297485, 'NA', 5.59859787332696e-10]	PAS#:5-only_UP	APA_Shortening	
SERINC2	2622.849486	-0.17389643205	0.936743713584	NC	
CLDN15	308.251721653	-2.355128702	1.0	NC	
MED1	573.76384476	3.4897131607	0.199531731343	NC	
MED6	536.235372095	1.6349854908	1.0	NC	
MED7	291.152199707	0.717822886848	1.0	NC	['MED7_exon_chr5:156565451_PAS-1', 'MED7_exon_chr5:156565451_PAS-2']	[245.291156802205, 20.1963845309703]	[-0.11243145653610798, 0.11243145653610793]	[0.802271136709692, 0.324278371014629]	NC	NotSig	
MED4	732.840777652	-0.0760932198129	1.0	NC	['MED4_exon_chr13:48649864_PAS-1', 'MED4_exon_chr13:48649864_PAS-3']	[129.092732058455, 570.90579727987]	[-0.29306289255329554, 0.23342882153118905]	[0.402663394423905, 0.868341214683637]	NC	NotSig	
PINK1	2202.24875214	-0.155866658319	0.886183587122	NC	['PINK1_exon_chr1:20976927_PAS-1', 'PINK1_exon_chr1:20976927_PAS-2']	[842.167954211407, 1208.27940924299]	[-0.30493926046427056, 0.28162826660034357]	[0.397609920112349, 0.717203822634828]	NC	NotSig	
PFN1P2	9.56863323486	6.9350712629	1.0	NC	
MED8	703.372089432	1.02704343946	1.0	NC	['MED8_exon_chr1:43849579_PAS-1', 'MED8_exon_chr1:43849579_PAS-2', 'MED8_exon_chr1:43849579_PAS-3']	[182.752554317203, 79.9113741495565, 407.175976840287]	[-0.48112875389737392, 0.022523724389949193, 0.39698794633368534]	[0.66179569899418, 0.791969018972552, 0.499585954220374]	NC	NotSig	
MED9	101.501387674	5.51376650601	0.152526002686	NC	
PLIN3	2257.11240962	-0.250587637346	0.798964841579	NC	
ZNF600	31.2669250378	2.25375907684005	NA	NC	['ZNF600_exon_chr19:53268066', 'ZNF600_exon_chr19:53283834']	[14.3183788037597, 16.6656224468051]	[0.52445314213994243, -0.52445314213994254]	['NA', 0.714116494241888]	NC	NotSig	
ZNF607	65.7275741539	0.0435703706975091	NA	NC	
ZNF605	73.6584389522	-1.54851128277	0.928961608026	NC	
PEAK1	36.0575800991	1.84712954035	1.0	NC	
ACVR2B	124.927309763	-1.04262449812	0.970855358145	NC	['ACVR2B_exon_chr3:38524629_PAS-1', 'ACVR2B_exon_chr3:38524629_PAS-3']	[19.9693864810735, 98.105229035214]	[0.49811927060428879, -0.56359167415054401]	['NA', 'NA']	NC	NotSig	
CAMTA2	438.496949145	-2.74723425324	0.802778330967	NC	
AKR1C2	973.649832114	-0.0875715218238	1.0	NC	
PIEZO2	52.4797560888	3.38527279624	0.630680291424	NC	
PPP1R9A	283.28519895	-2.71564299902	0.886183587122	NC	
SDF2L1	5497.24290181	0.703993411945	0.811974813356	NC	
PPP1R9B	1135.42875719	0.945270675474	1.0	NC	
TRIQK	273.276671242	1.08469222431057	NA	NC	['TRIQK_exon_chr8:93895758_PAS-1', 'TRIQK_exon_chr8:93895758_PAS-3', 'TRIQK_exon_chr8:93895758_PAS-5']	[164.313093136154, 78.2798974622604, 15.3951731922715]	[0.87617258161758049, -0.80590538087197849, 0.060163518033612418]	[0.000491975401959335, 'NA', 0.529754887189194]	PAS#:1-only_UP	APA_Lengthening	
GCA	290.128660201	-1.29974236004	1.0	NC	['GCA_exon_chr2:163216727_PAS-1', 'GCA_exon_chr2:163216727_PAS-2', 'GCA_exon_chr2:163216727_PAS-3']	[52.1219106976274, 105.563104377635, 113.626677821162]	[0.17912640682168202, -0.37829558098816518, 0.1575560887423833]	[0.977134506271323, 0.40791249938876, 0.88866661694313]	NC	NotSig	
LGALSL	678.703173728	-0.00934842551774	1.0	NC	['LGALSL_exon_chr2:64685419_PAS-1', 'LGALSL_exon_chr2:64685419_PAS-2', 'LGALSL_exon_chr2:64685419_PAS-3']	[222.646175794833, 214.938526057485, 238.768595977706]	[0.049592476799538265, 0.60435972341379007, -0.65395220021332834]	[0.955998758475502, 0.241575892278003, 0.0903064537539686]	PAS#:3-only_Down	APA_Shortening	
TCF7	135.350689587	-0.386214017406	1.0	NC	['TCF7_exon_chr5:133481892_PAS-1', 'TCF7_exon_chr5:133481892_PAS-2']	[62.9015578868585, 67.3774795851088]	[-0.037588082188504013, 0.037588082188503957]	[0.937073988775076, 0.967955712742884]	NC	NotSig	
TCF3	1166.68357116	0.47800412132	1.0	NC	['TCF3_exon_chr19:1609283_PAS-1', 'TCF3_exon_chr19:1609283_PAS-2', 'TCF3_exon_chr19:1609283_PAS-3', 'TCF3_exon_chr19:1609283_PAS-5']	[66.0546789329291, 563.749902096038, 265.310074533849, 177.865317919341]	[0.049421566656615082, 0.43833331103320405, -0.54395700426650473, 0.028128337176984097]	[0.663907398894761, 0.407786240616138, 0.267146889256726, 0.786242237506074]	NC	NotSig	
BVES	93.3682106236	2.33662560588	0.753529253458	NC	['BVES_exon_chr6:105544699_PAS-1', 'BVES_exon_chr6:105544699_PAS-2']	[20.3620031498896, 74.5155480543657]	[-0.91317290623526381, 0.91317290623526393]	[0.799241802693875, 'NA']	NC	NotSig	
NPFFR2	66.6120299786	0.295516129733386	NA	NC	
CLUHP3	16.5136678791	21.0636472608515	NA	NC	
SCMH1	80.4000464396	-0.585415472554	0.993483494095	NC	
EPS8L1	27.236836867	-3.65114899803	1.0	NC	
EPS8L2	692.886228385	-1.04155231678	1.0	NC	
EPS8L3	13.5115270349	5.7419415991474	NA	NC	
LOC102723665	24.2529856799	8.27669847915	1.0	NC	
STK32C	1514.38657376	-0.159794730906	1.0	NC	
ABTB1	365.403736601	-0.41782536005	1.0	NC	
ABTB2	275.205216188	-1.58871812049	1.0	NC	
PPP5C	675.185554376	0.341434219591	1.0	NC	
ITGA9-AS1	60.4369048955	-7.88628558674533	NA	NC	
BTD	165.087442101	2.19710153218	1.0	NC	['BTD_exon_chr3:15683415', 'BTD_exon_chr3:15685823']	[93.8609430404494, 60.8052107619761]	[-0.071777508125800193, 0.071777508125800082]	[0.733722017630457, 'NA']	NC	NotSig	['BTD_exon_chr3:15685823_PAS-1', 'BTD_exon_chr3:15685823_PAS-2']	[37.3596994547184, 21.9091006934667]	[-0.43966738302479158, 0.43966738302479152]	[0.77878618923826, 'NA']	NC	NotSig	
MIR548G	2.18150068496	-4.72729000103	1.0	NC	
CIPC	251.316330103	-2.50491995313	1.0	NC	
NXPH3	13.971933985	-7.40193911035024	NA	NC	
FCF1P2	3.57338339721	0.736670198438	1.0	NC	
ISLR2	2.94362441592	4.20212011247	1.0	NC	
LRPAP1	2110.57912119	-0.47556562119	0.808890201018	NC	['LRPAP1_exon_chr4:3505324_PAS-5', 'LRPAP1_exon_chr4:3505324_PAS-6']	[1644.30637202751, 340.242719694304]	[0.16422043641220141, -0.13885704158892162]	[0.924061208312875, 0.519096870870582]	NC	NotSig	
NXPH4	332.60495098	2.92152366085	0.700475379033	NC	
MDN1	177.83977668	-1.78568153099	1.0	NC	
C2CD4D-AS1	50.6729372232	22.6228917041134	NA	NC	
RASGRP3	17.3715461172	-0.509650744498	1.0	NC	
AMPD3	73.1549951524	-7.15893577654106	NA	NC	
BREA2	4.43131940337	-5.7448362968	1.0	NC	
MMP17	51.0403601977	4.21504993839	0.522348366068	NC	
AREG	124.883954116	-1.92002989914	0.8248266518	NC	['AREG_exon_chr4:75320476', 'AREG_exon_chr4:75490235']	[70.3074808460234, 55.2099789943682]	[0.18830176000776178, -0.18830176000776172]	[0.646551354374741, 'NA']	NC	NotSig	['AREG_exon_chr4:75320476_PAS-1', 'AREG_exon_chr4:75320476_PAS-2']	[6.77792779890203, 62.9142966900227]	[0.37690026694093198, -0.37690026694093204]	[0.395882943092612, 0.655572352785165]	NC	NotSig	
LOC101928728	15.5766146026	6.66001273920255	NA	NC	
RPS6KB1	533.162388892	-0.916748992012	1.0	NC	['RPS6KB1_exon_chr17:58023912', 'RPS6KB1_exon_chr17:58024948']	[164.548366535366, 366.548256188811]	[0.67627824352844901, -0.6762782435284489]	[0.934265743896256, 0.382328393050853]	NC	NotSig	['RPS6KB1_exon_chr17:58023912_PAS-1', 'RPS6KB1_exon_chr17:58023912_PAS-2']	[23.748796171544, 136.926621930329]	[0.17537884027769013, -0.17537884027769002]	['NA', 0.55541199307501]	NC	NotSig	
SNRPA1	2450.5451605	0.271328969244	0.916328043696	NC	
TRADD	235.207390954	-1.51960745238	1.0	NC	
RPS6KB2	1499.21743574	-0.603141295261	1.0	NC	
FAM177B	10.3395881064	7.04543262566	1.0	NC	
UTP11	910.878175315	-0.00573258856954	1.0	NC	['UTP11_exon_chr1:38489217_PAS-1', 'UTP11_exon_chr1:38489217_PAS-2']	[552.630868836508, 344.221257837808]	[-0.43986215470108248, 0.43986215470108231]	[0.526571851451926, 'NA']	NC	NotSig	
UTP15	81.7263188099	2.8062990081	0.728140777281	NC	['UTP15_exon_chr5:72875702_PAS-1', 'UTP15_exon_chr5:72875702_PAS-2', 'UTP15_exon_chr5:72875702_PAS-3']	[6.02082156461679, 65.7195731346491, 7.39218330364184]	[0.086696461557049589, 0.67653031272889352, -0.7632267742859431]	[0.395882943092612, 0.42760395099394, 0.395882943092612]	NC	NotSig	
LSM14B	352.200039816	1.38387076753	1.0	NC	['LSM14B_exon_chr20:60709219_PAS-1', 'LSM14B_exon_chr20:60709219_PAS-2']	[17.5930201962996, 322.780852893234]	[-0.16411857101993788, 0.16411857101993765]	['NA', 0.556204475177937]	NC	NotSig	
KIAA1147	307.786391234	-1.77610347584	1.0	NC	
CDKN1A	4714.28727337	-0.319386978543	0.711256209823	NC	
GPCPD1	227.068470531	1.55187338877	1.0	NC	['GPCPD1_exon_chr20:5525080_PAS-1', 'GPCPD1_exon_chr20:5525080_PAS-2', 'GPCPD1_exon_chr20:5525080_PAS-3']	[142.977090051376, 58.0017425318383, 15.9901819259059]	[0.89736652595045241, -0.99802701863610388, 0.10066049268565144]	['NA', 'NA', 0.347672764418768]	NC	NotSig	
DPAGT1	589.998656253	-0.816130140029	1.0	NC	
AZIN1-AS1	32.9141863413	-1.98813222067	1.0	NC	
LOC729870	10.9034086149	-7.0429944245879	NA	NC	
TET1	40.4733188273	9.01545338047395	NA	NC	
SEPHS2	751.354334032	-1.52120469919	1.0	NC	
SEPHS1	1318.00443109	1.0633094299	0.530727836076	NC	['SEPHS1_exon_chr10:13359438_PAS-1', 'SEPHS1_exon_chr10:13359438_PAS-2', 'SEPHS1_exon_chr10:13359438_PAS-4', 'SEPHS1_exon_chr10:13359438_PAS-5']	[294.577227343242, 261.201595966878, 209.888409611812, 494.010718139687]	[-0.042602662433295246, -0.13232456764530467, 0.041584107295407735, 0.21528803117394243]	[0.720972837743694, 0.963252606700221, 0.705719544799161, 0.465872893703187]	NC	NotSig	
TET2	190.446896189	1.94472366654	1.0	NC	
RPS4X	26837.2635808	0.186973745879	0.853779724478	NC	
SYNC	263.684582458	1.13239654768	1.0	NC	['SYNC_exon_chr1:33145507_PAS-1', 'SYNC_exon_chr1:33145507_PAS-2']	[196.005758588804, 35.8101141651281]	[0.58912195304101367, -0.58279029239480618]	[0.397612782230511, 'NA']	NC	NotSig	
ATXN2L	272.051351487	-0.798487879113	1.0	NC	
BUD13	259.02578693	-1.86332183713	1.0	NC	
DLST	364.907007338	-1.70117947934	1.0	NC	
TMEM52B	164.3978511	-0.873125193261	1.0	NC	['TMEM52B_exon_chr12:10342495_PAS-1', 'TMEM52B_exon_chr12:10342495_PAS-2']	[23.4764753947818, 99.0549415408374]	[0.45216699444430902, -0.45216699444430897]	['NA', 'NA']	NC	NotSig	
YOD1	617.998451545	0.256881966562	1.0	NC	['YOD1_exon_chr1:207217194_PAS-1', 'YOD1_exon_chr1:207217194_PAS-3']	[384.041994483375, 193.589240386477]	[-0.55186735483422256, 0.57510843597743433]	[0.764110087684735, 'NA']	NC	NotSig	
LINC02315	56.7865373625	0.641499494168192	NA	NC	
ISY1	611.015651082	-0.495156490849	1.0	NC	['ISY1_exon_chr3:128846259_PAS-1', 'ISY1_exon_chr3:128846259_PAS-2', 'ISY1_exon_chr3:128846259_PAS-3']	[57.8618851798242, 330.56436592995, 199.905425945214]	[-0.022529082841089398, 0.20511238724743358, -0.1825833044063441]	[0.869857106542224, 0.993304567725865, 0.66113177033778]	NC	NotSig	
LOC105372397	12.8757201695	4.24531539771445	NA	NC	
EIF3J-DT	16.3769035938	3.7989473532472	NA	NC	
TMC8	4.13583524257	5.72222858227	1.0	NC	
ST6GAL1	63.2658153242	-5.66365595337062	NA	NC	
PCBD2	452.848020584	2.47061330899	0.890422150764	NC	['PCBD2_exon_chr5:134296276_PAS-1', 'PCBD2_exon_chr5:134296276_PAS-2', 'PCBD2_exon_chr5:134296276_PAS-3']	[9.93325062960908, 46.2687593116564, 56.8400773709811]	[-0.022255607732642138, 0.77836471377302174, -0.75610910604037951]	[0.903761444502049, 0.62859518249877, 'NA']	NC	NotSig	
PRDX6	21674.7547052	0.221483313702	0.751898732756	NC	['PRDX6_exon_chr1:173456874_PAS-1', 'PRDX6_exon_chr1:173456874_PAS-2']	[9506.55622221453, 9609.72346697244]	[-0.0019546378845013979, 0.0025444400294509784]	[0.40935062532781, 0.399600643172357]	NC	NotSig	
PRDX5	9286.38004955	0.596292719412	0.259552772566	NC	
PRDX4	6944.20085642	-0.674053417689	0.134740769292	NC	
PRDX3	3302.92656537	-0.489143386818	0.573818292021	NC	['PRDX3_exon_chr10:120927211_PAS-1', 'PRDX3_exon_chr10:120927211_PAS-4']	[2969.9527969865, 199.692343579413]	[-0.17881740878436037, 0.13441509833150395]	[0.406962665911161, 0.395882943092612]	NC	NotSig	
PRDX2	11092.3467811	0.490224703068	0.410188077546	NC	
PRDX1	30018.8808363	-0.177399030438	0.765725658413	NC	['PRDX1_exon_chr1:45976707_PAS-1', 'PRDX1_exon_chr1:45976707_PAS-2']	[23736.7637441015, 5748.11234789021]	[-0.091747945020229205, 0.091747945020229149]	[0.421985255986876, 0.395882943092612]	NC	NotSig	
AP3S2	15.3420688455	7.61534264806	1.0	NC	
LINC00641	11.4949709456	7.19833755066	1.0	NC	['LINC00641_exon_chr14:21668238_PAS-1', 'LINC00641_exon_chr14:21668238_PAS-2']	[1.67245043461577, 9.48369467201307]	[nan, nan]	[0.484566355996839, 0.395882943092612]	NC	NotSig	
AP3S1	1878.67687325	-0.513130816882	1.0	NC	['AP3S1_exon_chr5:115249059_PAS-3', 'AP3S1_exon_chr5:115249059_PAS-4']	[1020.69105056994, 796.713933219267]	[0.12499220262024502, -0.14586674588728621]	[0.907571842544179, 0.433764544297485]	NC	NotSig	
PITX2	257.388560465	-2.15533175136	1.0	NC	
PITX3	100.570031369	-0.949527891204	0.955863541954	NC	
LINC00649	1.60979566202	4.36952411091	1.0	NC	
LINC00648	25.6548089699	7.38598824668243	NA	NC	
OTUB1	1642.64598659	-0.440048808967	1.0	NC	['OTUB1_exon_chr11:63764821_PAS-1', 'OTUB1_exon_chr11:63764821_PAS-2']	[910.451280904168, 654.113030401077]	[0.038398344447452715, -0.038398344447452715]	[0.854633373056771, 0.789536602702998]	NC	NotSig	
OTUB2	28.0588526265	6.22186501522	1.0	NC	
NPTN	892.231207331	-1.00041577092	1.0	NC	
AXIN2	3.98858576779	2.93064536535	1.0	NC	
AXIN1	613.924983946	1.88758466352	1.0	NC	
RPS6KA3	592.841848563	0.462750968601	1.0	NC	['RPS6KA3_exon_chrX:20168029_PAS-1', 'RPS6KA3_exon_chrX:20168029_PAS-2', 'RPS6KA3_exon_chrX:20168029_PAS-5']	[68.099781789161, 62.6730388871064, 388.393277222668]	[-0.077517157322835331, -0.25767300988348035, 0.20847502619379121]	[0.920448437043644, 'NA', 0.732629277139442]	NC	NotSig	
ZNF252P	254.030826162	-0.751989785867	1.0	NC	['ZNF252P_exon_chr8:146198975_PAS-1', 'ZNF252P_exon_chr8:146198975_PAS-2']	[56.9224095294873, 122.613984946611]	[0.00043451471087541105, -0.066395929445796531]	[0.966223870773293, 0.948222319390154]	NC	NotSig	
PLA2R1	205.813757842	-1.04467415815	1.0	NC	['PLA2R1_exon_chr2:160802326_PAS-1', 'PLA2R1_exon_chr2:160802326_PAS-2']	[22.8178542618978, 16.2801688667331]	[-1.0, 1.0]	['NA', 'NA']	NC	NotSig	
RDH10	5437.97975794	-0.336362314176	0.612916158467	NC	['RDH10_exon_chr8:74235148_PAS-2', 'RDH10_exon_chr8:74235148_PAS-4']	[1412.01248924039, 2212.67108997331]	[0.21180572749489857, -0.22277482222725109]	[0.445163900633776, 0.895567838061199]	NC	NotSig	
RESF1	132.496127236	-0.470234125431	1.0	NC	['RESF1_exon_chr12:32133812', 'RESF1_exon_chr12:32145312']	[12.1056135068028, 119.785101879164]	[0.21996589258549068, -0.21996589258549071]	[0.382328393050853, 0.729891582443808]	NC	NotSig	['RESF1_exon_chr12:32145312_PAS-1', 'RESF1_exon_chr12:32145312_PAS-2']	[14.8848088680804, 101.256730432964]	[0.35395029419217078, -0.35395029419217072]	['NA', 0.783180698966054]	NC	NotSig	
SNAPIN	1247.56864444	1.04663602559	0.9299647138	NC	['SNAPIN_exon_chr1:153633676_PAS-1', 'SNAPIN_exon_chr1:153633676_PAS-2']	[92.3320061325899, 1141.1202927618]	[0.027285208383530234, -0.027285208383530324]	[0.752400441956876, 0.404040236958221]	NC	NotSig	
HSCB	384.415827886	-0.637930333835	1.0	NC	['HSCB_exon_chr22:29141852', 'HSCB_exon_chr22:29153066']	[33.9824341216011, 278.375144260632]	[0.20645300324770732, -0.20645300324770743]	[0.692086829343022, 1.0]	NC	NotSig	
LCORL	290.535639871	1.54157695	1.0	NC	['LCORL_exon_chr4:17842822', 'LCORL_exon_chr4:17882218']	[224.326929491445, 15.4069396753817]	[0.67307446864085629, -0.6730744686408564]	['NA', 'NA']	NC	NotSig	
VASN	10.7960764948	7.10809713633	1.0	NC	
KANK1	1123.69623256	-0.0900310255118	1.0	NC	['KANK1_exon_chr9:549107', 'KANK1_exon_chr9:745173']	[68.8120286772339, 799.749823040208]	[0.046170033188647076, -0.076038837469859621]	[0.819951812040696, 1.0]	NC	NotSig	
CROCC	19.9880192324	1.42952442714612	NA	NC	
NBPF15	306.426032361	-0.262425993547	1.0	NC	
NBPF12	105.295661781	-9.38678369357674	NA	NC	
NBPF11	44.9626773339	-1.9609923084	0.830772704067	NC	['NBPF11_exon_chr1:147574323_PAS-1', 'NBPF11_exon_chr1:147574323_PAS-2']	[26.0208088413827, 17.3763996195527]	[-0.66146141482332965, 0.66146141482332954]	[0.388315684108161, 'NA']	NC	NotSig	
VASP	790.751741316	-0.326612339384	1.0	NC	
PAPOLG	171.877067662	3.45452932182	1.0	NC	['PAPOLG_exon_chr2:61024197_PAS-2', 'PAPOLG_exon_chr2:61024197_PAS-4', 'PAPOLG_exon_chr2:61024197_PAS-5']	[131.831563788812, 13.0532947358911, 19.2424694393997]	[0.82293677696856871, -0.095486525696975758, -0.79026771869252221]	['NA', 0.695855075737262, 0.929198033411927]	NC	NotSig	
PAPOLA	4080.18260936	-0.0430039438699	0.929687964808	NC	['PAPOLA_exon_chr14:96997812', 'PAPOLA_exon_chr14:97031292']	[1236.7377653647, 2760.40810869658]	[-0.095057181510072142, 0.093419463727699159]	[0.851410260139976, 0.882646501200458]	NC	NotSig	['PAPOLA_exon_chr14:97031292_PAS-1', 'PAPOLA_exon_chr14:97031292_PAS-5']	[464.602468246232, 2087.60887128654]	[0.31754139534643855, -0.43587213719823359]	[3.6275366218756e-11, 0.4320153429852]	PAS#:1-only_UP	APA_Shortening	['PAPOLA_exon_chr14:96997812_PAS-1', 'PAPOLA_exon_chr14:96997812_PAS-3', 'PAPOLA_exon_chr14:96997812_PAS-4']	[149.783527512672, 956.084622807578, 80.033986992069]	[-0.15316113707556966, 0.32940336874130771, -0.11388753871695502]	[0.408929591446692, 0.941632923971964, 0.214050731785947]	NC	NotSig	
NBPF19	331.479445194	0.18605479599	1.0	NC	['NBPF19_exon_chr1:146032542_PAS-1', 'NBPF19_exon_chr1:146032542_PAS-2']	[23.8554748904946, 19.6176885578207]	[-0.68193363915327099, 0.68193363915327088]	[0.395882943092612, 0.967355241871805]	NC	NotSig	
LYPLAL1	21.2667587208	1.88857943348	1.0	NC	
LACC1	85.9593067637	-5.8199165741	0.217508930559	NC	
FGD5-AS1	1216.89502286	0.262974540414	1.0	NC	['FGD5-AS1_exon_chr3:14984286_PAS-1', 'FGD5-AS1_exon_chr3:14984286_PAS-2', 'FGD5-AS1_exon_chr3:14984286_PAS-3', 'FGD5-AS1_exon_chr3:14984286_PAS-8']	[639.914218067023, 111.966136293829, 117.137440494636, 256.54372609785]	[0.013576613194458353, -0.18655091525519407, -0.12333719077217375, 0.26103247525624534]	[0.92077312227335, 0.433764544297485, 0.717301337737286, 0.409135303753266]	NC	NotSig	
SUMO1P3	22.9950731061	-0.847380080321	1.0	NC	
KATNB1	84.2418080957	-0.801016927145	0.973987536448	NC	
C19orf44	329.690366848	0.100178453844	1.0	NC	
DCAF1	218.939616401	-1.20189449353	1.0	NC	
RAD51L3-RFFL	308.473248621	-0.198428501692	1.0	NC	['RAD51L3-RFFL_exon_chr17:33336131_PAS-1', 'RAD51L3-RFFL_exon_chr17:33336131_PAS-2']	[70.2095133224647, 8.59969381729816]	[0.17139489692417864, -0.2280512142907937]	[0.948113362173372, 'NA']	NC	NotSig	
DCAF7	1218.89183949	-0.235011356984	1.0	NC	['DCAF7_exon_chr17:61666362', 'DCAF7_exon_chr17:61671565']	[723.395945913528, 495.070242571409]	[-0.039213768987519715, 0.039213768987519659]	[1.0, 1.0]	NC	NotSig	['DCAF7_exon_chr17:61666362_PAS-2', 'DCAF7_exon_chr17:61666362_PAS-3']	[412.558279283891, 294.436182417896]	[0.61459643943878983, -0.61968437756659922]	[0.542875592747837, 'NA']	NC	NotSig	
DCAF6	1221.73758527	-0.325960623766	1.0	NC	['DCAF6_exon_chr1:168044609_PAS-1', 'DCAF6_exon_chr1:168044609_PAS-2', 'DCAF6_exon_chr1:168044609_PAS-3']	[198.989649074794, 104.263466691856, 863.906622711419]	[0.25674509626142328, 0.19937810608499765, -0.45612320234642084]	[0.619148426529992, 0.208776939397836, 0.395882943092612]	NC	NotSig	
DCAF5	159.214016242	-1.39932705836	1.0	NC	
DCAF4	66.1110584798	-1.04590851306	0.964635226087	NC	
DCAF8	627.96270874	-0.222484268308	1.0	NC	['DCAF8_exon_chr1:160185505_PAS-1', 'DCAF8_exon_chr1:160185505_PAS-2', 'DCAF8_exon_chr1:160185505_PAS-3']	[397.833887884957, 58.2872740472467, 43.2011325699533]	[0.048909306153009036, -0.15845854606289125, 0.10954923990988222]	[0.788298971957657, 'NA', 0.870014243925784]	NC	NotSig	
LINC01843	17.0355327828	-2.16812638865	1.0	NC	
ZSCAN31	91.211256679	0.161022278191	1.0	NC	
LINC01841	14.0715389997	-1.44093150695	1.0	NC	
ERV3-1	20.2565834146	8.0162473216	1.0	NC	
ZFX	608.760231341	-1.05149455632	1.0	NC	['ZFX_exon_chrX:24227017', 'ZFX_exon_chrX:24228310']	[49.545868460702, 519.413953952912]	[0.3037657444656548, -0.30376574446565474]	[0.236740505454607, 0.752815358720111]	NC	NotSig	['ZFX_exon_chrX:24228310_PAS-2', 'ZFX_exon_chrX:24228310_PAS-3', 'ZFX_exon_chrX:24228310_PAS-4', 'ZFX_exon_chrX:24228310_PAS-5', 'ZFX_exon_chrX:24228310_PAS-6', 'ZFX_exon_chrX:24228310_PAS-7']	[29.0386834492923, 37.1565467627129, 31.682261132825, 54.1326647028222, 122.889701592284, 234.732711942952]	[0.19242348578057758, 0.18425129606247939, -0.079188837334767781, 0.26071496897837532, -0.17001061327776304, -0.39354598045778083]	['NA', 0.889987125081965, 'NA', 0.878271345568356, 0.414256119660646, 0.324769500080062]	NC	NotSig	
GLUD1P2	108.145743448	-7.35828533293197	NA	NC	
ZFR	1747.79615079	-0.261516778417	1.0	NC	['ZFR_exon_chr5:32354452_PAS-1', 'ZFR_exon_chr5:32354452_PAS-3']	[1237.92600271111, 230.804340413205]	[-0.41494925802506932, 0.39647754736906088]	[0.324327649294202, 8.52513158712316e-05]	PAS#:2-only_UP	APA_Shortening	
CD36	15.6817086281	20.9897328738206	NA	NC	
TXNDC9	336.460497375	-0.275915726963	1.0	NC	['TXNDC9_exon_chr2:99935487_PAS-1', 'TXNDC9_exon_chr2:99935487_PAS-2', 'TXNDC9_exon_chr2:99935487_PAS-3', 'TXNDC9_exon_chr2:99935487_PAS-4']	[135.680482783638, 24.3382260663342, 60.6354706690482, 59.8737962310263]	[-0.25588197032800791, 0.20326259924700171, 0.21393185769310394, -0.1877022856146621]	['NA', 'NA', 0.868189202480052, 'NA']	NC	NotSig	
POLR3G	156.025193316	-1.04302852046	1.0	NC	
POLR3D	370.226756742	-2.13058952192	0.945026185194	NC	
POLR3E	1033.90809562	-0.928290942737	1.0	NC	['POLR3E_exon_chr16:22344965_PAS-1', 'POLR3E_exon_chr16:22344965_PAS-2', 'POLR3E_exon_chr16:22344965_PAS-3', 'POLR3E_exon_chr16:22344965_PAS-4']	[69.4354056092026, 515.340322868739, 144.155943320714, 235.815426450992]	[0.20996581686201102, -0.14040022256944656, -0.066922340989481063, -0.064187275741613925]	['NA', 0.661153299766643, 'NA', 0.690648066583024]	NC	NotSig	
POLR3B	218.081447139	-0.299153837312	1.0	NC	['POLR3B_exon_chr12:106903198_PAS-1', 'POLR3B_exon_chr12:106903198_PAS-2']	[47.6533950558302, 116.097209843433]	[-0.095932296256421412, 0.095932296256421301]	[0.968984222489281, 0.936023449789744]	NC	NotSig	
POLR3C	136.469908444	3.56111075542	1.0	NC	
POLR3A	309.281696733	2.95805174449	1.0	NC	['POLR3A_exon_chr10:79734907_PAS-1', 'POLR3A_exon_chr10:79734907_PAS-2', 'POLR3A_exon_chr10:79734907_PAS-4']	[118.121355916225, 10.0192945865677, 9.01516290581652]	[-0.21321431170480776, 0.086229590984342325, 0.082899570366169018]	[0.783627492261925, 0.397609920112349, 0.395882943092612]	NC	NotSig	
COL16A1	79.4518074911	-1.10991635138231	NA	NC	['COL16A1_exon_chr1:32117848_PAS-1', 'COL16A1_exon_chr1:32117848_PAS-2']	[52.1821754654739, 24.532438929621]	[-0.9978074662158033, 0.9978074662158033]	['NA', 'NA']	NC	NotSig	
POLR3K	497.575640516	0.167489628283	1.0	NC	['POLR3K_exon_chr16:96979_PAS-1', 'POLR3K_exon_chr16:96979_PAS-2', 'POLR3K_exon_chr16:96979_PAS-3']	[86.8992334167666, 363.992855733515, 28.0482969900048]	[-0.1000482114319565, 0.13495974430063495, -0.034911532868678305]	[0.906715540535179, 0.895163103213418, 0.913053673512201]	NC	NotSig	
POLR3H	381.334011335	4.29058421779	0.328770619587	NC	['POLR3H_exon_chr22:41921806_PAS-1', 'POLR3H_exon_chr22:41921806_PAS-2']	[62.8568087775759, 307.082130186427]	[-0.26429360994031348, 0.26429360994031337]	[0.548927707334291, 0.367911747137899]	NC	NotSig	
TOPORS	107.149101188	2.16790164269	0.787316873409	NC	['TOPORS_exon_chr9:32540542_PAS-1', 'TOPORS_exon_chr9:32540542_PAS-2']	[75.44354973187, 24.7741700145938]	[-0.3063993054059041, 0.30639930540590404]	[0.708612383250131, 'NA']	NC	NotSig	
NAT14	713.714392353	-1.66470070029	1.0	NC	
DNMT1	1352.17115658	-0.907050219406	1.0	NC	['DNMT1_exon_chr19:10244020', 'DNMT1_exon_chr19:10283766']	[1121.89047310317, 148.750119632867]	[-0.031636280270362027, -0.023248099403516964]	[0.750081477652715, 0.958278893139232]	NC	NotSig	['DNMT1_exon_chr19:10244020_PAS-1', 'DNMT1_exon_chr19:10244020_PAS-3']	[899.284577227109, 198.106119344156]	[-0.48397090115892383, 0.49911486402410848]	[0.529138362273626, 'NA']	NC	NotSig	
CRB3	165.394906877	-1.29878972517	1.0	NC	
PSD3	21.5408085551	21.3714940242405	NA	NC	['PSD3_exon_chr8:18384813_PAS-1', 'PSD3_exon_chr8:18384813_PAS-2']	[4.34837113000101, 16.5572593026962]	[nan, nan]	[0.400572924471605, 'NA']	NC	NotSig	
PSD4	50.3945588715	-0.493306830814	1.0	NC	
TUT1	98.2350085426	-0.0758788152318	1.0	NC	
CDNF	69.0030002342	-23.6975313022206	NA	NC	
ASRGL1	475.586341474	-0.221005511008	1.0	NC	['ASRGL1_exon_chr11:62159551_PAS-1', 'ASRGL1_exon_chr11:62159551_PAS-2']	[84.0805767386013, 265.710468745834]	[-0.27631629330440244, 0.27631629330440255]	[0.650999814532343, 0.879066106059814]	NC	NotSig	
WDR61	1308.42282456	0.159302479794	1.0	NC	
COPG2	112.784589317	0.0327073773214	1.0	NC	
TUT7	373.895538084	4.45292654686	0.810619473633	NC	
PRMT9	48.7191058928	5.75835849593903	NA	NC	
C1orf226	280.876230982	-1.709897792	1.0	NC	
HMGCL	1129.47015098	-0.821183261723	1.0	NC	
PRMT3	235.391812391	1.02956503744	1.0	NC	['PRMT3_exon_chr11:20529850_PAS-1', 'PRMT3_exon_chr11:20529850_PAS-3', 'PRMT3_exon_chr11:20529850_PAS-4']	[20.2366502588509, 47.4444825480468, 125.37367503444]	[0.16236173487368405, 0.37738244961935952, -0.584024657640412]	['NA', 0.231676894372266, 0.909079936646626]	NC	NotSig	
SLC25A1	2271.09627146	-0.0329499378455	0.935201354779	NC	
PRMT1	1532.16659427	-0.180186912094	1.0	NC	
PRMT6	840.619213499	-1.35315716752	0.620938199215	NC	['PRMT6_exon_chr1:107599267_PAS-2', 'PRMT6_exon_chr1:107599267_PAS-4']	[408.633284289883, 372.878352652233]	[-0.16115589720226225, 0.16751135844771592]	[0.49619861255005, 0.604677723507682]	NC	NotSig	
R3HDM1	629.758448554	0.109479209352	1.0	NC	
SLC25A5	8305.97766416	-0.28178911116	0.61373631576	NC	
SLC25A4	656.601276749	-0.222305025569	1.0	NC	['SLC25A4_exon_chr4:186067968_PAS-1', 'SLC25A4_exon_chr4:186067968_PAS-3']	[38.0614505545289, 592.750524320635]	[0.12934605954409234, -0.14966285422690562]	[0.171189266065951, 0.889967414588467]	NC	NotSig	
SGMS1-AS1	2.24024408973	4.83509436572	1.0	NC	
HMGCR	571.39662445	0.43994005083	1.0	NC	['HMGCR_exon_chr5:74656113_PAS-4', 'HMGCR_exon_chr5:74656113_PAS-6', 'HMGCR_exon_chr5:74656113_PAS-7']	[79.0447708715309, 145.029968700973, 263.731614752725]	[0.2397016664278491, -0.26619893180280518, -0.20876415107487739]	[0.145619243402108, 'NA', 0.958647094671146]	NC	NotSig	
MTPAP	361.698747451	-0.0310979470949	1.0	NC	['MTPAP_exon_chr10:30598730_PAS-1', 'MTPAP_exon_chr10:30598730_PAS-2']	[35.8739799522335, 260.035951717382]	[0.27394534952427041, -0.27394534952427041]	['NA', 0.833132847188554]	NC	NotSig	
SIPA1L1	1.37861174752	4.12996460577	1.0	NC	
TTC23L	27.5435450753	-0.471801656433239	NA	NC	
CEBPZOS	1415.26205679	-0.724457279898	1.0	NC	['CEBPZOS_exon_chr2:37429006', 'CEBPZOS_exon_chr2:37431447', 'CEBPZOS_exon_chr2:37443256']	[185.924969052192, 832.673840327623, 216.034679403679]	[0.23832737285788566, -0.64338979666788743, 0.40506242381000168]	[0.604674839292972, 0.534946883689708, 'NA']	NC	NotSig	['CEBPZOS_exon_chr2:37429006_PAS-1', 'CEBPZOS_exon_chr2:37429006_PAS-2', 'CEBPZOS_exon_chr2:37429006_PAS-4', 'CEBPZOS_exon_chr2:37429006_PAS-6']	[52.4748410645102, 79.5567266881, 25.2286175950688, 15.3363909614152]	[0.32958325085319173, -0.47593320368623782, 0.16944969293455714, 0.10300789289556954]	[0.309787075389634, 0.860597600383151, 0.236527525494537, 'NA']	NC	NotSig	
ORMDL1	550.011012349	-0.730592467629	1.0	NC	['ORMDL1_exon_chr2:190634993_PAS-1', 'ORMDL1_exon_chr2:190634993_PAS-2']	[59.4249919061836, 334.843162554334]	[0.056023141461127607, -0.10689327721172392]	['NA', 0.945083254259481]	NC	NotSig	
KIF5B	2158.48026597	0.0155571148754	0.945930483845	NC	['KIF5B_exon_chr10:32297938_PAS-1', 'KIF5B_exon_chr10:32297938_PAS-2', 'KIF5B_exon_chr10:32297938_PAS-3', 'KIF5B_exon_chr10:32297938_PAS-8']	[1203.36337948144, 395.620388373091, 213.105470899906, 186.803097171409]	[-0.10976005738390238, -0.10258510093253048, -0.06360882659956861, 0.17421886611088638]	[0.832114676061645, 0.832852766096939, 'NA', 0.000262277750785294]	PAS#:4-only_UP	APA_Shortening	
CMTR2	126.976274805	-0.806489439481	0.975993174071	NC	
PMS2CL	45.0841860578	3.91721691496	0.630955130294	NC	['PMS2CL_exon_chr7:6790880_PAS-1', 'PMS2CL_exon_chr7:6790880_PAS-2']	[10.659179635445, 33.0935907403438]	[0.25965155135956569, -0.25965155135956575]	[0.395882943092612, 0.526571851451926]	NC	NotSig	
ACADS	169.760636458	-2.08735303955	1.0	NC	
GIHCG	453.3814755	-0.499984023011	1.0	NC	
HSPG2	162.994837252	0.229528623124	1.0	NC	['HSPG2_exon_chr1:22148737_PAS-1', 'HSPG2_exon_chr1:22148737_PAS-2']	[105.314963647643, 8.59969381729816]	[0.14006721398760769, -0.14006721398760777]	['NA', 'NA']	NC	NotSig	
TMEM127	460.160382151	-3.18476914241	0.856339891916	NC	['TMEM127_exon_chr2:96915946_PAS-1', 'TMEM127_exon_chr2:96915946_PAS-2', 'TMEM127_exon_chr2:96915946_PAS-3', 'TMEM127_exon_chr2:96915946_PAS-5']	[232.93791952834, 90.7759956254742, 44.7606614886617, 56.1188755549999]	[-0.25149655301037677, 0.0037284303992629608, -0.10702546805160182, -0.13944086694519242]	[0.256954667272248, 'NA', 0.241575892278003, 'NA']	NC	NotSig	
KAT2A	964.465930104	-0.0782601947123	1.0	NC	
HEBP2	400.622809703	3.8513842	0.335199070889	NC	
IFNGR1	257.761914952	0.402646254543	1.0	NC	['IFNGR1_exon_chr6:137518621_PAS-1', 'IFNGR1_exon_chr6:137518621_PAS-2']	[209.50296431649, 39.4027275470207]	[-0.27652196179076471, 0.27652196179076483]	[0.991414764455426, 'NA']	NC	NotSig	
IFNGR2	688.21328433	-1.70348322624	1.0	NC	['IFNGR2_exon_chr21:34805021', 'IFNGR2_exon_chr21:34809135']	[59.852417411974, 595.969973475187]	[-0.11348737924029707, 0.11348737924029717]	['NA', 0.382328393050853]	NC	NotSig	
FRAS1	90.0876883845	-2.48072678881	0.746360772413	NC	
CMIP	137.15994314	0.921523596829219	NA	NC	
ACADM	1784.72121623	-0.559253820983	1.0	NC	['ACADM_exon_chr1:76205665', 'ACADM_exon_chr1:76228377']	[105.365548602039, 1632.55644283581]	[0.1462608297435849, -0.14626082974358479]	['NA', 1.0]	NC	NotSig	['ACADM_exon_chr1:76228377_PAS-3', 'ACADM_exon_chr1:76228377_PAS-4', 'ACADM_exon_chr1:76228377_PAS-5']	[341.082235510442, 132.606784598861, 1002.92534417936]	[-0.019691046091266595, 0.17220964153185406, -0.27627279251141851]	['NA', 0.64466701492469, 0.397609920112349]	NC	NotSig	
SUCO	292.212134432	0.620207589319	1.0	NC	
IARS2	4094.36960637	0.24316125903	0.955764189496	NC	
USP49	284.533918455	-3.93487299427	0.236491341387	NC	['USP49_exon_chr6:41757634_PAS-1', 'USP49_exon_chr6:41757634_PAS-2']	[183.322627163844, 70.0720549304414]	[-0.66909204686419754, 0.66909204686419776]	['NA', 'NA']	NC	NotSig	
USP48	716.679832226	0.35878813555	1.0	NC	['USP48_exon_chr1:22005072', 'USP48_exon_chr1:22054339']	[505.525993768872, 110.778795469602]	[-0.010575547475067837, -0.13514804842421863]	[1.0, 0.709762349543501]	NC	NotSig	['USP48_exon_chr1:22005072_PAS-1', 'USP48_exon_chr1:22005072_PAS-2', 'USP48_exon_chr1:22005072_PAS-3']	[35.638915707657, 321.194071789948, 136.89579864457]	[0.13672157947593261, -0.63018890546081141, 0.49346732598487875]	[0.241575892278003, 0.67815693773484, 0.395882943092612]	NC	NotSig	['USP48_exon_chr1:22054339_PAS-1', 'USP48_exon_chr1:22054339_PAS-2', 'USP48_exon_chr1:22054339_PAS-3']	[79.4795601897064, 15.3865439984651, 12.8972949741125]	[-0.79353982031580561, 0.43168946661240715, 0.36185035370339846]	[0.57113609088686, 'NA', 0.395882943092612]	NC	NotSig	
BAIAP2-DT	49.7980534877	-0.433003438914882	NA	NC	
USP47	379.266320253	-0.74578412524	1.0	NC	['USP47_exon_chr11:11977548_PAS-3', 'USP47_exon_chr11:11977548_PAS-4', 'USP47_exon_chr11:11977548_PAS-5']	[118.523398867153, 33.7762980258739, 176.600709444199]	[0.81980202858610696, -0.1412762847955476, -0.75080460239675095]	[0.680822499968075, 'NA', 0.129103159486206]	NC	NotSig	
USP46	162.045118094	1.06016997431	1.0	NC	['USP46_exon_chr4:53457127_PAS-1', 'USP46_exon_chr4:53457127_PAS-5']	[43.3645856561363, 106.426762558756]	[-0.85915268687989199, 0.96219866288246636]	['NA', 0.17060175943697]	NC	NotSig	
USP40	143.608007156	-0.0447854846013	1.0	NC	['USP40_exon_chr2:234383738_PAS-1', 'USP40_exon_chr2:234383738_PAS-2']	[14.1865147574937, 109.196000280357]	[0.27072326946298481, -0.27072326946298475]	['NA', 0.832182120677482]	NC	NotSig	
USP43	58.7722442563	-2.86981655034832	NA	NC	
USP42	202.680912487	8.26633751297	0.00196815819234	UP	['USP42_exon_chr7:6200186_PAS-1', 'USP42_exon_chr7:6200186_PAS-2', 'USP42_exon_chr7:6200186_PAS-3', 'USP42_exon_chr7:6200186_PAS-4']	[29.9151434475598, 23.0133486183377, 15.3865439984651, 132.474407261901]	[0.14944066582518373, -0.13229612334593072, 0.076863257697889112, -0.094007800177142165]	[0.255201360611563, 'NA', 'NA', 0.022131265545774]	PAS#:4-only_UP	APA_Lengthening	
HCP5	7.02927998489	-6.4115078299	1.0	NC	
NFE2	8.44399695358	6.75306143187	1.0	NC	
RRP7BP	12.4741235705	-0.14537208352	1.0	NC	
PLIN1	6.72073226918	6.42348676693	1.0	NC	
CDK2	878.359653382	-2.05602634604	1.0	NC	
LOC100506282	173.92847944	-0.0470111296323	1.0	NC	
KCNK15	1992.57190556	-0.463302468048	0.587361949272	NC	['KCNK15_exon_chr20:43378770_PAS-1', 'KCNK15_exon_chr20:43378770_PAS-8']	[1487.90307854572, 112.772430398393]	[-0.013194230510796046, -0.013468869117414232]	[0.650105074362554, 0.904275926187727]	NC	NotSig	
UMPS	496.053973451	0.789183034682	1.0	NC	
CDK11A	899.086733531	-0.396316673301	1.0	NC	['CDK11A_exon_chr1:1633823', 'CDK11A_exon_chr1:1640957']	[786.258966432655, 112.323766486581]	[-0.037530903263352067, 0.037530903263352108]	[1.0, 0.828716609218626]	NC	NotSig	
CDK11B	1418.10798406	-0.619271954942	1.0	NC	['CDK11B_exon_chr1:1570603', 'CDK11B_exon_chr1:1577747']	[785.583953234525, 94.6582580279419]	[-0.057525865129825493, 0.057525865129825535]	[0.773972743926321, 0.776246954999297]	NC	NotSig	
LRRC8C-DT	49.5468522131	-1.67140459478336	NA	NC	
NCAPD2	1407.15079929	0.814161554566	1.0	NC	['NCAPD2_exon_chr12:6640493_PAS-1', 'NCAPD2_exon_chr12:6640493_PAS-3']	[235.811600840549, 1104.31120174939]	[-0.2076716150015826, 0.19175649423656971]	['NA', 0.395882943092612]	NC	NotSig	
SCRN3	146.486830352	-2.6774949871	1.0	NC	
SCRN2	745.124139819	0.561245472585	1.0	NC	
SCRN1	365.308173228	0.851467714306	1.0	NC	['SCRN1_exon_chr7:29959719_PAS-1', 'SCRN1_exon_chr7:29959719_PAS-2']	[231.030796900865, 127.427041273567]	[-0.032839207579672403, 0.032839207579672403]	[0.720227945734945, 0.870704591746467]	NC	NotSig	
NCAPD3	545.183626928	0.573824228207	1.0	NC	['NCAPD3_exon_chr11:134022337_PAS-1', 'NCAPD3_exon_chr11:134022337_PAS-2']	[387.943436831071, 97.3379594278712]	[-0.2314992834046653, 0.23149928340466541]	[0.997742513885258, 0.529365175309454]	NC	NotSig	
LOC102724156	36.8839818718	0.501205125591809	NA	NC	
BLM	279.92718491	0.333290492863	1.0	NC	
ATOX1	4950.81423864	-1.0727327838	0.0170006806987	DOWN	
ACAD8	320.33328919	-5.12007140385	0.456931571243	NC	
ACAD9	457.364652021	0.515081787798	1.0	NC	['ACAD9_exon_chr3:128631350_PAS-1', 'ACAD9_exon_chr3:128631350_PAS-2']	[84.9513938797444, 356.853541355971]	[0.026926113486016895, -0.026926113486016923]	[0.868056158288277, 0.872251617760493]	NC	NotSig	
UEVLD	300.354675909	-2.42408608625	1.0	NC	['UEVLD_exon_chr11:18551153', 'UEVLD_exon_chr11:18585197']	[259.952027277647, 23.2407013781775]	[0.092114084788161632, -0.092114084788161618]	[0.50787704764389, 'NA']	NC	NotSig	['UEVLD_exon_chr11:18551153_PAS-1', 'UEVLD_exon_chr11:18551153_PAS-2']	[225.650642946233, 16.0527617922899]	[-0.28722011945982584, -0.072207069949779004]	[0.356308678798382, 'NA']	NC	NotSig	
CYP2E1	2.06791762129	4.71906189644	1.0	NC	
TPRG1L	1474.87374124	-0.128396998207	1.0	NC	['TPRG1L_exon_chr1:3544973_PAS-4', 'TPRG1L_exon_chr1:3544973_PAS-5', 'TPRG1L_exon_chr1:3544973_PAS-6']	[164.152845218329, 83.487137095889, 1149.13254385594]	[0.23213779978365448, -0.11235816812236156, -0.18988505901507324]	['NA', 'NA', 0.683898702732559]	NC	NotSig	
RBCK1	729.686961075	-0.17296982524	1.0	NC	['RBCK1_exon_chr20:391056', 'RBCK1_exon_chr20:410994']	[465.853165936093, 260.609979200243]	[0.43713325850412604, -0.43713325850412621]	[1.0, 0.637750190381039]	NC	NotSig	
USP8	791.200201727	-1.93100799587	1.0	NC	['USP8_exon_chr15:50791100_PAS-2', 'USP8_exon_chr15:50791100_PAS-3']	[584.608287016417, 147.365317834732]	[0.23162005302167032, -0.24922608440761002]	[0.49619861255005, 'NA']	NC	NotSig	
RPS7	20685.2205094	0.234548406191	0.676763687627	NC	
RPS6	45133.256895	-0.0460667646473	1.0	NC	
RPS5	22654.3656227	-0.0756865034999	1.0	NC	
DUSP5P1	95.8930039204	-3.18687378664	0.650653867248	NC	
RPS3	55899.4904939	-0.0512570148893	0.891296663461	NC	
RPS2	66836.9529382	-0.0237548189744	0.926570359992	NC	
VDAC3	2524.79485699	0.534390590173	0.464892424406	NC	
VDAC2	11606.9366285	-0.0225042743382	1.0	NC	['VDAC2_exon_chr10:76990656_PAS-1', 'VDAC2_exon_chr10:76990656_PAS-2']	[10006.4022662731, 1411.28437460343]	[0.12606602903207254, -0.12606602903207251]	[0.704741620604216, 0.494916261899267]	NC	NotSig	
VDAC1	10997.6157035	-0.0830207217145	0.996880299718	NC	
RPS9	36897.8688546	-0.0013585385459	0.953369542211	NC	
ZNF503-AS2	114.467396772	3.49492390916	0.406825911853	NC	['ZNF503-AS2_exon_chr10:77167013_PAS-1', 'ZNF503-AS2_exon_chr10:77167013_PAS-2', 'ZNF503-AS2_exon_chr10:77167013_PAS-3']	[14.982474246921, 11.6343050131299, 85.8946433685073]	[0.14526589937390827, -0.92980483319445206, 0.78453893382054374]	['NA', 0.786796616092436, 0.0499702416891017]	PAS#:3-only_UP	APA_Lengthening	
SLC52A2	1870.4650568	1.18611880305	0.638963488707	NC	
BLOC1S6	677.809423971	-0.843820955219	1.0	NC	['BLOC1S6_exon_chr15:45898593_PAS-7', 'BLOC1S6_exon_chr15:45898593_PAS-9']	[94.6086984414735, 483.18318898235]	[0.40168961005391496, -0.70281888305504459]	[0.0273553337192931, 0.405963021416293]	PAS#:1-only_UP	APA_Shortening	
DHX58	42.5488266486	-2.80192766345772	NA	NC	
DHX57	225.874832822	-0.0909764632404	1.0	NC	['DHX57_exon_chr2:39024876_PAS-1', 'DHX57_exon_chr2:39024876_PAS-2']	[134.501305594739, 87.169858841219]	[0.75209351644074962, -0.75209351644074962]	[0.762942482387883, 'NA']	NC	NotSig	
DEF8	794.392466805	0.727136770347	1.0	NC	['DEF8_exon_chr16:90025422', 'DEF8_exon_chr16:90032269']	[582.350351929404, 209.533856903615]	[0.10967472869286377, -0.10967472869286393]	[1.0, 1.0]	NC	NotSig	
HPF1	435.332987854	0.962776064994	1.0	NC	
NAPA-AS1	130.631747147	0.537048698885	1.0	NC	
ARPP19	1593.41582806	-1.3491210799	0.704906778382	NC	['ARPP19_exon_chr15:52839242_PAS-1', 'ARPP19_exon_chr15:52839242_PAS-3', 'ARPP19_exon_chr15:52839242_PAS-5']	[110.633364946825, 733.433300839558, 593.971403714381]	[-0.03082979946637273, -0.22472084727492747, 0.1536950045868184]	[0.556947317867712, 0.400572924471605, 0.705360544189487]	NC	NotSig	
TMEM203	1114.24657263	0.12305648965	1.0	NC	
CDK6	1478.01043012	0.434047054827	1.0	NC	['CDK6_exon_chr7:92234235_PAS-1', 'CDK6_exon_chr7:92234235_PAS-10', 'CDK6_exon_chr7:92234235_PAS-3']	[310.60859546628, 101.488638892088, 617.542407391888]	[-0.35851136956489393, 0.18450441690258892, 0.15571868683938778]	[0.409135303753266, 'NA', 0.853683464270709]	NC	NotSig	
TMEM206	174.320188209	-0.634489822966	1.0	NC	['TMEM206_exon_chr1:212537816_PAS-1', 'TMEM206_exon_chr1:212537816_PAS-2']	[103.238265798691, 67.4246875418636]	[0.63389163092200684, -0.63389163092200695]	[0.86749565297814, 'NA']	NC	NotSig	
TMEM208	1969.10067075	-0.239610479086	1.0	NC	
TMEM209	288.44136575	0.553890120474	1.0	NC	
SLC6A17	1.20628527908	3.93526823047	1.0	NC	
SLC6A16	22.3420212482	21.4839811032681	NA	NC	
ZSCAN29	33.9170309915	8.7598323677762	NA	NC	
GALT	176.685941192	-1.91649317292	1.0	NC	
HMGCS1	684.313721338	-0.102582398179	1.0	NC	['HMGCS1_exon_chr5:43287572_PAS-2', 'HMGCS1_exon_chr5:43287572_PAS-4']	[482.371401281917, 157.008169402249]	[-0.36794004683355697, 0.31864411117634162]	[0.796617809468815, 0.440150423359063]	NC	NotSig	
KIAA1324	15.2744891087	7.60870679341	1.0	NC	
KIAA1328	51.2325641069	-4.85665270346081	NA	NC	
DDIT4L	272.552574566	-0.367968308508	1.0	NC	['DDIT4L_exon_chr4:101107027_PAS-1', 'DDIT4L_exon_chr4:101107027_PAS-2']	[120.56861495963, 146.684203906853]	[-0.32426469398895486, 0.32426469398895463]	[0.572446001688143, 'NA']	NC	NotSig	
SORD	415.361358628	-0.934738730684	1.0	NC	['SORD_exon_chr15:45365563_PAS-2', 'SORD_exon_chr15:45365563_PAS-3']	[24.7021133952636, 379.045824662788]	[0.17445345681145272, -0.15381272878409014]	[0.282203103306152, 0.515331722869521]	NC	NotSig	
GALE	688.402260089	-1.16962572459	1.0	NC	
C1orf56	67.6556708779	2.81393171851	0.736849060006	NC	
LOC100049716	90.1479961173	2.63584538261	0.750835391617	NC	['LOC100049716_exon_chr12:753125_PAS-1', 'LOC100049716_exon_chr12:753125_PAS-2']	[8.02776208615572, 83.0708374085734]	[0.10124768329921591, -0.10124768329921596]	[0.395882943092612, 'NA']	NC	NotSig	
GALM	669.617111427	2.09279365099	0.788837981852	NC	
ATP6V1B1-AS1	80.6248525333	-0.695337179579	1.0	NC	
CYP4F22	14.8200762859	20.2290832574898	NA	NC	
NUP50	740.212585236	-0.94037136096	1.0	NC	['NUP50_exon_chr22:45580334_PAS-1', 'NUP50_exon_chr22:45580334_PAS-3', 'NUP50_exon_chr22:45580334_PAS-4']	[81.591471534667, 409.768801418697, 239.395535926363]	[0.033898353372994364, -0.14349620622430603, 0.084040775828352676]	['NA', 'NA', 0.899023609638236]	NC	NotSig	
RPSA	28569.2080828	-0.0736612982817	0.860880479815	NC	
NUP54	538.902957182	-0.191781286896	1.0	NC	['NUP54_exon_chr4:77035812_PAS-1', 'NUP54_exon_chr4:77035812_PAS-2']	[497.96604730521, 30.2883343155004]	[-0.088614158122801712, 0.088614158122801698]	[0.886998889183586, 'NA']	NC	NotSig	
NUP58	746.645216225	-0.676900460719	1.0	NC	['NUP58_exon_chr13:25914103_PAS-1', 'NUP58_exon_chr13:25914103_PAS-4']	[33.5002262113362, 477.466784471934]	[0.13937685744931538, -0.24187822835635775]	[0.243530617347623, 0.633477073443065]	NC	NotSig	
TAPBP	348.324967621	-0.836411111209	1.0	NC	
CDK8	158.662579402	-0.696198541408043	NA	NC	
ADRB2	90.6101657527	0.685143294924	0.990396883107	NC	
ANKRA2	60.5607686741	-2.46311716874	0.780973824049	NC	['ANKRA2_exon_chr5:72848016_PAS-1', 'ANKRA2_exon_chr5:72848016_PAS-2']	[50.3845794881583, 9.03123234692518]	[-1.0, 1.0]	[0.094625898597158, 0.395882943092612]	PAS#:1-only_Down	APA_Shortening	
LOC100507599	2.18563251341	4.811428686	1.0	NC	
KIAA0556	154.341576282	5.76204336925	0.432595497084	NC	['KIAA0556_exon_chr16:27789895_PAS-1', 'KIAA0556_exon_chr16:27789895_PAS-2']	[26.0180488587085, 28.5482254649414]	[0.33494308382200733, -0.33494308382200721]	['NA', 'NA']	NC	NotSig	
LTBP2	40.6770495551	22.3161881237426	NA	NC	
CSNK2B	1.86226471932	0.521907520606	1.0	NC	
MCM3AP	1061.72976549	4.56310126097	0.000202086725071	UP	
KLF10	1077.42945154	0.0693139919549	1.0	NC	['KLF10_exon_chr8:103661005_PAS-1', 'KLF10_exon_chr8:103661005_PAS-3']	[957.564513449884, 109.438141766314]	[-0.21656731654385497, 0.19626055014177124]	[0.941477315538206, 'NA']	NC	NotSig	
ZEB1-AS1	215.21841594	1.576608657	1.0	NC	['ZEB1-AS1_exon_chr10:31596646', 'ZEB1-AS1_exon_chr10:31605457']	[53.9987722647041, 161.437287658086]	[-1.0, 1.0]	['NA', 0.00134326409284072]	Exon#:2-only_UP	TE	['ZEB1-AS1_exon_chr10:31605457_PAS-1', 'ZEB1-AS1_exon_chr10:31605457_PAS-2', 'ZEB1-AS1_exon_chr10:31605457_PAS-3']	[132.161549550079, 22.7686419657934, 8.86398730346361]	[nan, nan, nan]	['NA', 'NA', 0.395882943092612]	NC	NotSig	
BLOC1S2	381.301933212	0.130268771336	1.0	NC	['BLOC1S2_exon_chr10:102033035_PAS-1', 'BLOC1S2_exon_chr10:102033035_PAS-2', 'BLOC1S2_exon_chr10:102033035_PAS-3', 'BLOC1S2_exon_chr10:102033035_PAS-4']	[81.205243617479, 75.956427342654, 145.918228126348, 36.7914152765057]	[-0.014614777835681408, 0.37234466830998497, -0.53144482592928599, 0.17371493545498248]	[0.973121524805225, 0.463633582116237, 0.533984287680752, 0.552454307528297]	NC	NotSig	
GCDH	317.120139543	0.114311584381	1.0	NC	['GCDH_exon_chr19:13010282_PAS-1', 'GCDH_exon_chr19:13010282_PAS-2', 'GCDH_exon_chr19:13010282_PAS-3']	[62.7706147613718, 16.4868727918257, 236.078203852325]	[-0.11646960631941539, 0.01768747203534244, 0.098782134284073009]	[0.905302054271324, 0.931552237541382, 0.918763175895071]	NC	NotSig	
ALDH1A3	1078.26884504	0.910887231298	1.0	NC	
FBXO34	358.229491729	-2.69390134288	1.0	NC	['FBXO34_exon_chr14:55817099_PAS-1', 'FBXO34_exon_chr14:55817099_PAS-2']	[85.8386598023976, 257.739670508943]	[0.062986072942439381, -0.062986072942439297]	['NA', 0.395882943092612]	NC	NotSig	
PRICKLE3	526.824309441	-1.31357749708	1.0	NC	['PRICKLE3_exon_chrX:49031151_PAS-1', 'PRICKLE3_exon_chrX:49031151_PAS-2', 'PRICKLE3_exon_chrX:49031151_PAS-3', 'PRICKLE3_exon_chrX:49031151_PAS-4']	[249.495837909039, 48.8246161151504, 61.9682085383871, 152.086469721862]	[0.015524413106998869, 0.083668813113849883, -0.16497822601267878, 0.065784999791830112]	[0.645723491639066, 0.980294690408824, 'NA', 0.775486942668619]	NC	NotSig	
RPL29	23480.383473	0.00462489833139	0.9592829266	NC	
TRHDE	8.72600273986	-6.72319181645004	NA	NC	
CCNJL	439.829848319	-1.73470042229	1.0	NC	['CCNJL_exon_chr5:159678659_PAS-1', 'CCNJL_exon_chr5:159678659_PAS-3', 'CCNJL_exon_chr5:159678659_PAS-4']	[210.212820959451, 108.179492748651, 88.0215088952772]	[-0.38608710162203552, 0.24472842835585762, 0.060421435308971982]	[0.395882943092612, 'NA', 'NA']	NC	NotSig	
PCYOX1	516.742666334	0.136377538316	1.0	NC	['PCYOX1_exon_chr2:70488344', 'PCYOX1_exon_chr2:70503866']	[32.7859621708231, 476.162127544758]	[0.12365155978912669, -0.12365155978912667]	['NA', 1.0]	NC	NotSig	['PCYOX1_exon_chr2:70503866_PAS-1', 'PCYOX1_exon_chr2:70503866_PAS-4', 'PCYOX1_exon_chr2:70503866_PAS-5', 'PCYOX1_exon_chr2:70503866_PAS-6']	[161.15855955672, 74.2749823522058, 37.1650611440727, 170.566157606879]	[0.20979518168964453, -0.31035568345752279, 0.15944437094027586, -0.14784896952764331]	[0.878705733464452, 'NA', 0.395882943092612, 0.847066608414258]	NC	NotSig	
RPL24	11595.720885	0.240470308989	0.83389245002	NC	
RPL27	42094.5749606	-0.0168623475833	0.9299647138	NC	
RPL26	16398.5460504	0.966310571778	0.491806358213	NC	
FBXO36	28.5346467028	21.8240164883661	NA	NC	
RPL23	39044.9722064	-0.337539877041	0.237277932905	NC	
RPL22	17773.9860322	0.0190201280165	0.948538019189	NC	['RPL22_exon_chr1:6245080_PAS-1', 'RPL22_exon_chr1:6245080_PAS-5', 'RPL22_exon_chr1:6245080_PAS-8']	[1157.53939305524, 4329.69234235406, 11450.054518467]	[-0.079735685067073583, -0.14817234185256489, 0.25286853380675711]	[0.300461693175742, 0.395882943092612, 0.267345848058891]	NC	NotSig	
ATG3	215.896906757	-0.55028819152	1.0	NC	['ATG3_exon_chr3:112251354_PAS-1', 'ATG3_exon_chr3:112251354_PAS-2']	[194.609122492642, 12.2088881726952]	[-0.14349683411001457, 0.14349683411001463]	[0.8340079017434, 'NA']	NC	NotSig	
ATG7	137.912909754	3.22188207472	1.0	NC	['ATG7_exon_chr3:11596285_PAS-1', 'ATG7_exon_chr3:11596285_PAS-2']	[79.5721279862519, 13.0297053688761]	[-0.13888885012891006, 0.13888885012891003]	[0.435269315684347, 'NA']	NC	NotSig	
LOC100132249	7.2377116745	6.53049548437	1.0	NC	
ATG5	904.848771163	0.0534256877695	1.0	NC	['ATG5_exon_chr6:106632352_PAS-1', 'ATG5_exon_chr6:106632352_PAS-4']	[133.459098702005, 694.082054829412]	[-0.083557584041438149, -0.021602260056137523]	[0.875188876517166, 0.985493636124606]	NC	NotSig	
ILF3-DT	114.84531477	-0.279351332218	1.0	NC	['ILF3-DT_exon_chr19:10762538_PAS-1', 'ILF3-DT_exon_chr19:10762538_PAS-2']	[90.0166456541552, 20.6451416788282]	[-0.4096892280528982, 0.40968922805289837]	[0.82339086768792, 'NA']	NC	NotSig	
SPINK5	1649.34953923	-0.764088240177	1.0	NC	['SPINK5_exon_chr5:147504328', 'SPINK5_exon_chr5:147516546']	[638.2194872569, 830.305625788862]	[0.16795391025846501, -0.19498007005257356]	[1.0, 0.681817347397761]	NC	NotSig	['SPINK5_exon_chr5:147516546_PAS-1', 'SPINK5_exon_chr5:147516546_PAS-2']	[764.867180362726, 49.5063787167718]	[0.011779514109363287, -0.011779514109363294]	[0.446887377807522, 'NA']	NC	NotSig	
SPINK4	3089.73854023	2.18872855488	0.0868512423795	UP	
EYA1	1.33566431375	4.10799205573	1.0	NC	
SPINK2	113.792561148	-2.25761254712	0.704842402325	NC	
EYA3	312.429979765	-2.07851082738	1.0	NC	['EYA3_exon_chr1:28296855', 'EYA3_exon_chr1:28314984']	[276.870572929341, 35.6382746026507]	[0.14072304823755721, -0.14072304823755724]	[1.0, 'NA']	NC	NotSig	
FBXO31	373.803591804	-1.43757102248	1.0	NC	['FBXO31_exon_chr16:87360593_PAS-1', 'FBXO31_exon_chr16:87360593_PAS-2']	[94.4885379178986, 261.225256217071]	[-0.056302516734231672, 0.086913252094179883]	['NA', 0.719683291813959]	NC	NotSig	
MPND	566.065989309	-1.71537374035	1.0	NC	
SMARCB1	672.502657264	0.215531021193	1.0	NC	
USE1	1144.609952	-0.255952258234	1.0	NC	
ZNF720	229.508737162	-2.47914888285686	NA	NC	
LOC642846	180.336668965	-0.757619815966	1.0	NC	
PIEZO1	3860.32576885	-0.793404307107	0.0884712009848	DOWN	
CEBPA	266.009450568	-1.85731115176	1.0	NC	
TDRD6	2.58902192823	5.05508358075	1.0	NC	
TDRD5	45.0106100611	-23.1149188350227	NA	NC	
USP12-AS2	0.607120142613	3.00209662786	1.0	NC	
CDCA8	416.580693433	0.678930354015	1.0	NC	['CDCA8_exon_chr1:38173994_PAS-1', 'CDCA8_exon_chr1:38173994_PAS-2']	[60.7940358388743, 353.859563893987]	[0.20962547581781055, -0.20962547581781055]	[0.395882943092612, 0.872583502139505]	NC	NotSig	
C9orf24	39.3122008865	8.97320593108	0.105235056287	NC	
RAD54B	263.8303862	1.05229541322	1.0	NC	['RAD54B_exon_chr8:95384188', 'RAD54B_exon_chr8:95403837']	[161.781899062083, 93.3201470507928]	[-0.4356831765994722, 0.52444244029882581]	[1.0, 0.185678089874165]	NC	NotSig	['RAD54B_exon_chr8:95384188_PAS-1', 'RAD54B_exon_chr8:95384188_PAS-2']	[146.887563700271, 12.0416431292336]	[-0.14751471478841749, 0.14751471478841757]	[0.975671048626332, 'NA']	NC	NotSig	
LOC644634	69.8793155814	4.55119238407	0.410454300595	NC	
ATXN2	308.890793023	-2.51564313115	1.0	NC	
ZNF726	14.3043423289	-1.96132040919255	NA	NC	
OAZ2	1912.29302075	0.920814277647	1.0	NC	['OAZ2_exon_chr15:64979773_PAS-1', 'OAZ2_exon_chr15:64979773_PAS-2']	[1156.44337202539, 694.42287796927]	[0.047195008667734073, -0.079629218946656588]	[0.395882943092612, 0.714852207767623]	NC	NotSig	
OAZ1	28362.9917927	0.356273023235	0.540968127499	NC	['OAZ1_exon_chr19:2272971_PAS-1', 'OAZ1_exon_chr19:2272971_PAS-2']	[22211.0520914607, 4487.17059181867]	[0.15880392341330041, -0.13362634882124971]	[0.395882943092612, 0.257081452476535]	NC	NotSig	
RALGAPB	409.088691874	-0.505981034063	1.0	NC	['RALGAPB_exon_chr20:37203417_PAS-1', 'RALGAPB_exon_chr20:37203417_PAS-3', 'RALGAPB_exon_chr20:37203417_PAS-4', 'RALGAPB_exon_chr20:37203417_PAS-6']	[86.5669435641589, 55.1857591497411, 130.791472437873, 56.3874407165478]	[0.40215108255177245, -0.08077023216725307, -0.10122418177591258, -0.19992221520799441]	[0.624113346417166, 'NA', 0.773456990271373, 0.410967813319553]	NC	NotSig	
KLF7	174.97203679	-0.471856966877717	NA	NC	['KLF7_exon_chr2:207938862_PAS-1', 'KLF7_exon_chr2:207938862_PAS-2', 'KLF7_exon_chr2:207938862_PAS-3']	[78.0839151444168, 73.7528899972643, 15.3865439984651]	[-0.54070507012239277, 0.31858221003572923, 0.22212286008666365]	['NA', 0.921731631993522, 'NA']	NC	NotSig	
CBWD2	711.86306372	-0.645999425978	1.0	NC	['CBWD2_exon_chr2:114253214_PAS-1', 'CBWD2_exon_chr2:114253214_PAS-2', 'CBWD2_exon_chr2:114253214_PAS-3']	[148.244655860788, 34.4202009796994, 169.427179380681]	[0.57167275983880861, 0.11232471094940638, -0.68399747078821505]	[0.600257064245091, 0.827473413030448, 0.395882943092612]	NC	NotSig	
ZNF429	6.21598849119	-2.1379706628	1.0	NC	['ZNF429_exon_chr19:21690322', 'ZNF429_exon_chr19:21719082']	[5.56357687138049, 0.604265491065488]	[-0.53124091987508282, 0.53124091987508293]	[0.522722706966398, 0.729891582443808]	NC	NotSig	
VEZT	297.629816648	-1.61321419935	1.0	NC	['VEZT_exon_chr12:95693941_PAS-1', 'VEZT_exon_chr12:95693941_PAS-2']	[202.35769207205, 86.3763138108413]	[0.3956614292425179, -0.39566142924251796]	[0.791760735887442, 'NA']	NC	NotSig	
FXYD6	9.93794756484	-6.91068651374198	NA	NC	
FXYD5	1490.31944624	0.570590767519	1.0	NC	
MTBP	95.6576932804	-2.73557259146	0.668901115434	NC	
CCNQ	372.555770747	1.76271312801	1.0	NC	['CCNQ_exon_chrX:152853383_PAS-1', 'CCNQ_exon_chrX:152853383_PAS-2']	[335.843617646989, 36.1187140326523]	[0.44614301249368327, -0.44614301249368327]	[0.395882943092612, 'NA']	NC	NotSig	
MAFK	4579.1360074	-0.404125411535	0.522348366068	NC	['MAFK_exon_chr7:1579577_PAS-3', 'MAFK_exon_chr7:1579577_PAS-5']	[353.085016022284, 4045.8231972501]	[-0.014138249473767517, 0.012404666413339482]	[0.747965498150754, 0.553254871862503]	NC	NotSig	
CREBL2	1043.38851851	0.32733220331	1.0	NC	['CREBL2_exon_chr12:12794928_PAS-10', 'CREBL2_exon_chr12:12794928_PAS-12', 'CREBL2_exon_chr12:12794928_PAS-13', 'CREBL2_exon_chr12:12794928_PAS-4', 'CREBL2_exon_chr12:12794928_PAS-5', 'CREBL2_exon_chr12:12794928_PAS-6', 'CREBL2_exon_chr12:12794928_PAS-8']	[184.281963073656, 57.2885641849981, 62.1423935473249, 163.466768562194, 59.8003169706791, 291.303721955991, 136.660379505794]	[-0.27807631292057178, 0.099718429535531977, 0.018670454222264571, -0.28385511188225021, 0.10257485921882727, 0.16954939103142563, 0.092095596344574329]	[0.468972127211824, 0.235501660931273, 'NA', 0.576301215374316, 'NA', 0.692601582824459, 0.639978817123529]	NC	NotSig	
MAFA	180.063631052	-2.41551378559	1.0	NC	['MAFA_exon_chr8:144510230_PAS-1', 'MAFA_exon_chr8:144510230_PAS-2']	[166.690311815083, 9.65093971547465]	[-0.38459085512640934, 0.38459085512640939]	[0.395882943092612, 0.395882943092612]	NC	NotSig	
MAFB	30.4335878685	-1.66638542689297	NA	NC	['MAFB_exon_chr20:39314488_PAS-1', 'MAFB_exon_chr20:39314488_PAS-2']	[7.07833428988395, 21.9005535880526]	[1.0, -1.0]	[0.395882943092612, 'NA']	NC	NotSig	
PLIN5	9.57459366337	-5.8768194533544	NA	NC	
PLIN2	4163.01514683	0.0263541164523	0.945930483845	NC	['PLIN2_exon_chr9:19115759_PAS-1', 'PLIN2_exon_chr9:19115759_PAS-2', 'PLIN2_exon_chr9:19115759_PAS-3']	[2735.95070966126, 556.135873522631, 412.327153142143]	[-0.30131112230153068, 0.18493288417488699, 0.11637823812664361]	[0.697689466372744, 0.241059086698108, 0.395882943092612]	NC	NotSig	
MAP3K7	1484.28808282	-0.645137665889	1.0	NC	['MAP3K7_exon_chr6:91223292_PAS-2', 'MAP3K7_exon_chr6:91223292_PAS-3']	[341.207938203191, 261.684538110614]	[0.60908575275020738, -0.48186416678160826]	[0.395882943092612, 0.779296965971268]	NC	NotSig	
ASF1B	1858.24286231	-0.841635829174	0.704906778382	NC	
MAFG	854.549974878	-1.02236814009	0.993483494095	NC	
SMAP1	910.41921561	-0.00268100977355	1.0	NC	['SMAP1_exon_chr6:71483053', 'SMAP1_exon_chr6:71569903']	[450.060649142287, 401.447111945051]	[-0.30395382902702123, 0.30395382902702123]	[1.0, 1.0]	NC	NotSig	
SMAP2	553.192579857	0.416919664693	1.0	NC	['SMAP2_exon_chr1:40887648_PAS-1', 'SMAP2_exon_chr1:40887648_PAS-3']	[114.342685157616, 417.514731431304]	[0.36248186284766587, -0.38823649187965925]	[0.270531332948982, 0.900284422433395]	NC	NotSig	
KDM4B	1041.2119631	-1.03129663769	1.0	NC	
PALM2-AKAP2	17.5772997809	21.1492144061198	NA	NC	
RBPJ	330.167469073	-1.25603872079	1.0	NC	
MED12	297.235513021	-1.20915712429	1.0	NC	
SNRNP35	94.6387082876	6.36434707274	0.131578673106	NC	['SNRNP35_exon_chr12:123950085', 'SNRNP35_exon_chr12:123955639']	[79.6885499418763, 14.162753150473]	[-0.15271906186389805, 0.15271906186389797]	[0.368070439130375, 'NA']	NC	NotSig	
DVL1	2652.90539894	0.49282490514	0.622133098004	NC	['DVL1_exon_chr1:1270658_PAS-1', 'DVL1_exon_chr1:1270658_PAS-2']	[2245.13152639215, 376.802579440029]	[-0.11487652041590068, 0.11487652041590068]	[0.650284692681835, 0.414717248829654]	NC	NotSig	
MED14	663.770536141	-2.12797966606	1.0	NC	['MED14_exon_chrX:40508795_PAS-1', 'MED14_exon_chrX:40508795_PAS-2', 'MED14_exon_chrX:40508795_PAS-3']	[341.298458969269, 36.2331243853454, 229.972149918688]	[0.31142274266842679, 0.013043076989215745, -0.40493258123188958]	[0.472138812498672, 'NA', 0.30064266924958]	NC	NotSig	
KRAS	620.876910871	-0.188946811539	1.0	NC	['KRAS_exon_chr12:25357723_PAS-1', 'KRAS_exon_chr12:25357723_PAS-10', 'KRAS_exon_chr12:25357723_PAS-8']	[446.331372824367, 59.5392354723216, 45.8483552957041]	[-0.50128965920777158, 0.20968163379765709, 0.16046253773823668]	[0.614547094489476, 'NA', 0.159574703328124]	NC	NotSig	
ABCB6	1685.66473797	-0.292465962383	1.0	NC	
LOC100506076	23.6844503588	7.27143202099	1.0	NC	['LOC100506076_exon_chr2:97957294', 'LOC100506076_exon_chr2:98081676']	[5.44559563272861, 5.39581315081553]	[nan, nan]	[0.382328393050853, 0.382328393050853]	NC	NotSig	
CCR10	221.756041298	-0.0218491672921	1.0	NC	
WDR55	290.64497312	0.389288101361	1.0	NC	['WDR55_exon_chr5:140048918_PAS-1', 'WDR55_exon_chr5:140048918_PAS-2']	[36.6123145332085, 229.343903164647]	[-0.30618539530742056, 0.30618539530742062]	['NA', 0.866760322708477]	NC	NotSig	
LOC100289361	39.5757943352	-1.98831692919	0.861537651571	NC	['LOC100289361_exon_chr3:142719687_PAS-1', 'LOC100289361_exon_chr3:142719687_PAS-2']	[23.9308606333024, 15.2436929988668]	[-0.59923759680776267, 0.59923759680776278]	['NA', 0.962805566415675]	NC	NotSig	
WDR54	2351.88181222	-0.332212588348	0.746360772413	NC	
RBP4	74.6311254851	6.42696155578653	NA	NC	
RBP7	1514.8715466	-0.531892788414	1.0	NC	
MBTPS2	808.267426802	0.0303702826537	1.0	NC	['MBTPS2_exon_chrX:21900551_PAS-6', 'MBTPS2_exon_chrX:21900551_PAS-7']	[111.126198818283, 554.63112553977]	[-0.070842542094166336, -0.21352835135297665]	['NA', 0.87552874764193]	NC	NotSig	
URI1	1219.92796184	-0.784263492952	1.0	NC	
CCDC189	543.88235172	0.897412697509	1.0	NC	
ABHD10	584.315585979	-1.397623214	1.0	NC	['ABHD10_exon_chr3:111710224_PAS-1', 'ABHD10_exon_chr3:111710224_PAS-2']	[179.14331171923, 390.830235785866]	[0.48652561802871119, -0.48652561802871125]	[0.912460597249502, 0.401608257318029]	NC	NotSig	
ACYP1	179.324656528	-0.124180987681	1.0	NC	['ACYP1_exon_chr14:75519928_PAS-1', 'ACYP1_exon_chr14:75519928_PAS-2']	[103.595901479907, 32.7618230272556]	[0.345059719445447, -0.34505971944544711]	[0.978027093700708, 'NA']	NC	NotSig	
ACYP2	317.207913105	-0.64586211744	1.0	NC	['ACYP2_exon_chr2:54200850', 'ACYP2_exon_chr2:54531825']	[57.5854596743351, 107.171855288689]	[0.73658197898306088, -0.73658197898306066]	[0.468934910450297, 'NA']	NC	NotSig	['ACYP2_exon_chr2:54531825_PAS-1', 'ACYP2_exon_chr2:54531825_PAS-2']	[90.7628880190176, 15.7926118761568]	[-0.98602306412763929, 0.9860230641276394]	['NA', 'NA']	NC	NotSig	
ACSL3	2071.33020921	-0.677388365356	0.398966518278	NC	['ACSL3_exon_chr2:223787426', 'ACSL3_exon_chr2:223806215']	[236.532726379523, 1820.13493828571]	[0.091533181818909057, -0.091533181818909015]	[1.0, 0.397555158990846]	NC	NotSig	['ACSL3_exon_chr2:223806215_PAS-1', 'ACSL3_exon_chr2:223806215_PAS-2', 'ACSL3_exon_chr2:223806215_PAS-3']	[294.635804932948, 1002.64914625129, 493.350577447228]	[0.28864313696098653, -0.15192927491685865, -0.13671386204412792]	[0.680243612146512, 0.395882943092612, 0.395882943092612]	NC	NotSig	
ARPC1A	1907.50988669	0.143710362948	1.0	NC	['ARPC1A_exon_chr7:98963514_PAS-1', 'ARPC1A_exon_chr7:98963514_PAS-2']	[125.649305813375, 1753.61714963284]	[-0.057621401928010074, 0.05762140192801013]	['NA', 0.763540053169373]	NC	NotSig	
ACSL1	228.283745652	-0.531394768113	1.0	NC	
ACSL4	1337.57852146	0.768968472085	1.0	NC	['ACSL4_exon_chrX:108884564_PAS-1', 'ACSL4_exon_chrX:108884564_PAS-5']	[1168.01864871042, 115.372813082498]	[-0.1932924933771083, 0.13413650085221021]	[0.819429136936791, 'NA']	NC	NotSig	
ADAM9	2367.36264998	0.906529152397	0.153767214276	NC	['ADAM9_exon_chr8:38961126_PAS-2', 'ADAM9_exon_chr8:38961126_PAS-3']	[484.151381167178, 1718.36563537355]	[0.13252281389790244, -0.17107120919024743]	[0.556767358480083, 0.443068589919323]	NC	NotSig	
EGFL7	2185.38299179	-0.124194193923	1.0	NC	
NKX1-2	7.58236461138	6.59766540959	1.0	NC	
EEF1G	31911.9859094	-0.295068042133	0.394088963976	NC	
LOC101927604	18.0685057047	-21.5031838872673	NA	NC	
SGO1	520.506336179	-2.19456046157	1.0	NC	['SGO1_exon_chr3:20202085', 'SGO1_exon_chr3:20210972']	[71.432174858588, 186.689188614233]	[-0.39038068720834862, 0.39038068720834873]	['NA', 0.973469455960109]	NC	NotSig	['SGO1_exon_chr3:20210972_PAS-1', 'SGO1_exon_chr3:20210972_PAS-2', 'SGO1_exon_chr3:20210972_PAS-3', 'SGO1_exon_chr3:20210972_PAS-5', 'SGO1_exon_chr3:20210972_PAS-6']	[46.9176399014084, 50.2672790885118, 11.2295043873758, 36.4521323678238, 35.1455550391404]	[-0.43021039717058035, 0.63490274093637178, 0.045424594898534426, -0.10492512174063323, -0.18153432411603865]	['NA', 'NA', 0.951096000126803, 0.826452077563472, 'NA']	NC	NotSig	
HTR5A	14.6477498174	20.8936099991202	NA	NC	
IL20RB	63.8029215718	3.48138830989	0.551779811043	NC	
RPL8	98178.6038973	0.154525291366	0.629624564316	NC	
RPL9	20581.3443708	-0.0946048172702	0.9864608464	NC	
HR	596.087386672	1.35288849044	1.0	NC	
TRIM32	306.319781912	-1.42784511133	1.0	NC	['TRIM32_exon_chr9:119459944_PAS-1', 'TRIM32_exon_chr9:119459944_PAS-2']	[38.1583396316485, 253.317134301349]	[-0.17583214804838329, 0.18457280863708037]	[0.181639645664245, 0.791105889382171]	NC	NotSig	
RPL4	14725.2910429	-0.128193706368	0.989369044252	NC	
RPL5	25980.6906145	0.0183803755763	1.0	NC	
TRIM37	157.425408804	1.8902704356	1.0	NC	['TRIM37_exon_chr17:57060000', 'TRIM37_exon_chr17:57075561']	[38.3769405769585, 117.715837188862]	[0.31193208028036484, -0.3119320802803649]	[0.280063083518378, 0.815546796066389]	NC	NotSig	
RPL3	26542.6923988	-0.135832809609	0.793601594603	NC	
G6PC3	1422.89777575	0.567870627611	1.0	NC	
TMEM120A	940.457018271	-0.629577796039	1.0	NC	
FEN1	2419.55951938	-0.946163653851	0.210240075655	NC	
THAP12	615.565528576	-2.77085388139	1.0	NC	
KREMEN2	621.901713206	-3.34937263846	1.0	NC	
THAP10	15.9294093869	0.644103287106776	NA	NC	
THAP11	1544.33255031	-0.129000162493	1.0	NC	
LUC7L	308.002673421	0.0923991962592	1.0	NC	['LUC7L_exon_chr16:238968_PAS-1', 'LUC7L_exon_chr16:238968_PAS-2', 'LUC7L_exon_chr16:238968_PAS-3']	[211.700187994406, 59.9856392647043, 16.8166341841825]	[-0.36521726081754158, 0.38648484559743557, -0.071080771282819047]	[0.907372551183575, 0.18828434882838, 0.74665170529009]	NC	NotSig	
NEK11	78.430603625	-1.08245755090488	NA	NC	['NEK11_exon_chr3:130893611', 'NEK11_exon_chr3:131068401']	[22.5238965766558, 53.223973424046]	[1.0, -1.0]	['NA', 'NA']	NC	NotSig	
INTS6	415.072748894	2.34584772224	1.0	NC	['INTS6_exon_chr13:51935701', 'INTS6_exon_chr13:51943075']	[392.020506833794, 21.1588119356464]	[-0.061072898146823262, 0.061072898146823242]	[1.0, 'NA']	NC	NotSig	['INTS6_exon_chr13:51935701_PAS-1', 'INTS6_exon_chr13:51935701_PAS-2', 'INTS6_exon_chr13:51935701_PAS-3']	[31.2255503220181, 334.361650537831, 21.4515207184103]	[0.095209839616610184, -0.17387566671150345, 0.065407841529444011]	['NA', 0.606142685680085, 'NA']	NC	NotSig	
CYGB	2.02491874276	-4.61126983373	1.0	NC	
NEBL	1007.71104802	-0.174564352407	1.0	NC	['NEBL_exon_chr10:21068903_PAS-1', 'NEBL_exon_chr10:21068903_PAS-2', 'NEBL_exon_chr10:21068903_PAS-6', 'NEBL_exon_chr10:21068903_PAS-7']	[369.219704299155, 48.4312431586159, 304.715998301381, 84.0571541512619]	[-0.63232101237509086, 0.11523817306442664, 0.34937504520542262, 0.20506951538657256]	[0.235749231968704, 0.252768220579471, 'NA', 0.19549853271706]	NC	NotSig	
SCD	13745.1978145	-0.596749517944	0.127210264244	NC	
LSMEM1	9.95677033885	6.99317345238523	NA	NC	
CRIP2	634.791361557	-1.54582646503	1.0	NC	
ZNF585A	161.169622232	9.17411660406	0.0090739739116	UP	
ZNF585B	5.59777961115	1.19210483886	1.0	NC	['ZNF585B_exon_chr19:37672481_PAS-1', 'ZNF585B_exon_chr19:37672481_PAS-2']	[1.92142059480564, 3.50744521552289]	[0.3766826583579273, -0.37668265835792736]	[0.553254871862503, 0.958102517195325]	NC	NotSig	
SCX	86.6720369919	-1.24885462850809	NA	NC	['SCX_exon_chr8:145323007', 'SCX_exon_chr8:145492093']	[46.1486669029131, 39.5699699409533]	[0.026547294656089626, -0.026547294656089626]	['NA', 'NA']	NC	NotSig	
ERMAP	18.9421484495	21.2565389389789	NA	NC	
IL22RA1	15.2644689967	5.77557973490704	NA	NC	
GPRC5B	197.57408063	2.13069481745	1.0	NC	
FLYWCH2	620.869739659	-0.451820186978	1.0	NC	['FLYWCH2_exon_chr16:2949050_PAS-1', 'FLYWCH2_exon_chr16:2949050_PAS-2']	[88.0210032150304, 519.790398306705]	[0.064196244933006796, -0.064196244933006796]	[0.972300471807723, 0.700536276425781]	NC	NotSig	
TPP2	491.244748938	0.545545816843	1.0	NC	['TPP2_exon_chr13:103330577_PAS-1', 'TPP2_exon_chr13:103330577_PAS-2', 'TPP2_exon_chr13:103330577_PAS-3', 'TPP2_exon_chr13:103330577_PAS-4']	[262.471132907138, 77.2850443683395, 34.6281004376539, 63.3838035962318]	[0.89542083357504176, -0.52863539094172651, -0.23685875530049716, -0.13392583042586778]	[9.7499262707674e-06, 'NA', 'NA', 0.972655868784277]	PAS#:1-only_UP	APA_Shortening	
FLYWCH1	989.909894382	0.446878756182	1.0	NC	['FLYWCH1_exon_chr16:2990033', 'FLYWCH1_exon_chr16:2998689']	[92.9712612083447, 892.615520927355]	[-0.11488971567658784, 0.1148897156765879]	[0.66226235106745, 0.635603224227683]	NC	NotSig	['FLYWCH1_exon_chr16:2998689_PAS-2', 'FLYWCH1_exon_chr16:2998689_PAS-3']	[824.903793689857, 48.7829702315497]	[-0.094984450648491592, 0.090609069098035358]	[0.632310615744935, 'NA']	NC	NotSig	
RCN3	726.607613457	-0.418053956962	1.0	NC	
RCN2	1661.52634723	-0.292720299515	1.0	NC	['RCN2_exon_chr15:77241411_PAS-2', 'RCN2_exon_chr15:77241411_PAS-3']	[1253.76413733423, 326.069208664826]	[-0.31947643094165667, 0.25880621356592431]	[0.395882943092612, 0.526571851451926]	NC	NotSig	
RCN1	1866.200597	0.198973952885	1.0	NC	['RCN1_exon_chr11:32125911_PAS-2', 'RCN1_exon_chr11:32125911_PAS-5']	[252.330095702452, 1469.97358544478]	[0.10586642355862574, -0.11716128573920981]	[0.825880536994303, 0.98983827582527]	NC	NotSig	
STRIP1	676.079731631	-1.33947539744	0.954796601722	NC	
FPGT-TNNI3K	1.87226286776	4.5902022953	1.0	NC	
MN1	191.549627836	1.22052143883	1.0	NC	
RHOQ	653.001279214	-0.146238399533	1.0	NC	['RHOQ_exon_chr2:46808067_PAS-3', 'RHOQ_exon_chr2:46808067_PAS-4', 'RHOQ_exon_chr2:46808067_PAS-6', 'RHOQ_exon_chr2:46808067_PAS-7']	[105.52022435606, 298.671435473197, 57.0785843609619, 111.781048542509]	[0.33745434943144265, -0.092161164862050671, -0.16920464724473513, -0.14429085984475315]	[0.0741217543677231, 0.895331985573933, 'NA', 0.696639239285968]	PAS#:1-only_UP	APA_Shortening	
DNAJC30	219.019462266	0.169498917713	1.0	NC	
RHOV	1214.59689656	-0.150233217237	1.0	NC	
RHOU	400.351931758	2.444357438	1.0	NC	['RHOU_exon_chr1:228879032_PAS-1', 'RHOU_exon_chr1:228879032_PAS-2']	[7.52602695577099, 104.614594511491]	[0.10422779574951163, -0.10422779574951169]	[0.395882943092612, 0.924204953247534]	NC	NotSig	
ANKRD27	619.996575708	-0.970801685331	1.0	NC	
ANKRD26	16.3716764105	-6.59760194757888	NA	NC	
ANKRD23	9.13330282735	6.86635051642	1.0	NC	
ANKRD22	5.94977739761	6.25120797686	1.0	NC	
RHOC	18636.5158003	0.223311085449	0.662411779966	NC	['RHOC_exon_chr1:113243749_PAS-1', 'RHOC_exon_chr1:113243749_PAS-2']	[9313.24353763111, 9050.63232958237]	[-0.0096147416966139154, 0.0096147416966138599]	[0.607774152072402, 0.540054134365517]	NC	NotSig	
RHOB	18172.6856169	-0.370356054236	0.374935252013	NC	['RHOB_exon_chr2:20646832_PAS-3', 'RHOB_exon_chr2:20646832_PAS-7', 'RHOB_exon_chr2:20646832_PAS-8']	[926.605118900449, 4466.01969935574, 11456.2865787835]	[0.031515830407346165, 0.02657822709147345, -0.14445440665697939]	[0.616348757597073, 0.819695270294344, 0.378694283179419]	NC	NotSig	
RHOA	9609.79820474	-0.0532404973301	0.920932637286	NC	['RHOA_exon_chr3:49396569_PAS-1', 'RHOA_exon_chr3:49396569_PAS-3']	[1083.69551554504, 293.018023626922]	[-0.040713282563756836, 0.028293493011629145]	[0.892099564906419, 0.980658191219945]	NC	NotSig	
WFDC2	10.5119145749	7.06929325989	1.0	NC	
RHOG	298.426990857	-0.778795208335	1.0	NC	
RHOF	5536.43114414	-0.00520819785572	0.949222501989	NC	['RHOF_exon_chr12:122215660_PAS-1', 'RHOF_exon_chr12:122215660_PAS-3', 'RHOF_exon_chr12:122215660_PAS-4']	[3833.23822295778, 767.045693986791, 732.857725363539]	[-0.13017033067061734, 0.071838991334771549, 0.06282988178135554]	[0.614215610491445, 0.580346375588103, 0.638233937490869]	NC	NotSig	
ANKRD29	34.0541139884	0.194599145415	1.0	NC	
ANKRD28	365.11258338	0.571018147886	1.0	NC	['ANKRD28_exon_chr3:15708744_PAS-1', 'ANKRD28_exon_chr3:15708744_PAS-2', 'ANKRD28_exon_chr3:15708744_PAS-4']	[94.6656030171585, 112.626735768687, 21.4648396221234]	[-0.25300687966467134, -0.062750563166706186, 0.21848980532878787]	[0.717278917039505, 'NA', 0.318821188963073]	NC	NotSig	
INHA	31.5884769046	1.03906308448	1.0	NC	
TMEM65	689.444910321	-0.249015558728	1.0	NC	['TMEM65_exon_chr8:125323159_PAS-1', 'TMEM65_exon_chr8:125323159_PAS-2', 'TMEM65_exon_chr8:125323159_PAS-3', 'TMEM65_exon_chr8:125323159_PAS-4', 'TMEM65_exon_chr8:125323159_PAS-5', 'TMEM65_exon_chr8:125323159_PAS-6']	[90.0423162359316, 230.646868428613, 60.6600358425426, 207.35051879782, 42.9698773207074, 44.4133644779432]	[0.28790571009165433, -0.013776043597714671, -0.026094067231670987, -0.27328563740531808, -0.11764092258086745, 0.14289096072391669]	[0.071435230821931, 0.921540071359546, 0.902539213837408, 0.526571851451926, 'NA', 0.246437510286364]	PAS#:1-only_UP	APA_Lengthening	
TMEM64	531.218726104	-1.00002852934	1.0	NC	['TMEM64_exon_chr8:91634223_PAS-2', 'TMEM64_exon_chr8:91634223_PAS-3', 'TMEM64_exon_chr8:91634223_PAS-4', 'TMEM64_exon_chr8:91634223_PAS-6']	[63.1650626516196, 177.239896029934, 154.567278201596, 92.2810386800133]	[-0.10753916871284097, 0.24832769525307852, -0.042461199303289121, -0.26789077943939293]	['NA', 0.994194007741031, 0.827517123766768, 'NA']	NC	NotSig	
TMEM62	384.840894972	1.27068301563	1.0	NC	
TMEM61	25.7548500561	0.279166073614	1.0	NC	
TMEM60	457.549082549	0.431184870553	1.0	NC	
TMEM69	742.021571913	0.315834690463	1.0	NC	['TMEM69_exon_chr1:46158876_PAS-1', 'TMEM69_exon_chr1:46158876_PAS-2']	[546.996613946142, 184.476385026946]	[0.29093952449211868, -0.29093952449211857]	[0.650284692681835, 0.587566017563927]	NC	NotSig	
TMEM68	179.101723468	-2.23971492902	1.0	NC	['TMEM68_exon_chr8:56651303', 'TMEM68_exon_chr8:56673332']	[119.800346617108, 59.8890316253734]	[0.40305729342462315, -0.40305729342462321]	[0.797383445760285, 'NA']	NC	NotSig	
ITM2C	969.807686356	0.135261233779	1.0	NC	
KLHL42	142.376445059	-0.868715782668	1.0	NC	['KLHL42_exon_chr12:27950648_PAS-1', 'KLHL42_exon_chr12:27950648_PAS-2']	[37.7279534041014, 103.476315336338]	[0.7099482613724768, -0.7099482613724768]	['NA', 0.576853611252322]	NC	NotSig	
CIR1	196.112811128	0.829618334435	1.0	NC	['CIR1_exon_chr2:175212878', 'CIR1_exon_chr2:175246432']	[147.789728172525, 21.7946836203355]	[-0.19669438251082272, 0.19669438251082286]	[1.0, 0.382328393050853]	NC	NotSig	['CIR1_exon_chr2:175212878_PAS-1', 'CIR1_exon_chr2:175212878_PAS-2']	[101.901802134878, 43.4584685846694]	[0.63757020791606323, -0.63757020791606311]	[0.567540635889735, 'NA']	NC	NotSig	
FJX1	157.075035592	-1.62514051013	1.0	NC	
UGT8	61.6869764724	-1.11678855960916	NA	NC	['UGT8_exon_chr4:115597081_PAS-1', 'UGT8_exon_chr4:115597081_PAS-2', 'UGT8_exon_chr4:115597081_PAS-3']	[3.34490086923155, 15.5537890419267, 42.4292980598779]	[0.17699115044247793, 0.82300884955752207, -1.0]	[0.41520168540616, 'NA', 'NA']	NC	NotSig	
NEDD4	442.269854687	-2.48632138373	1.0	NC	['NEDD4_exon_chr15:56119117_PAS-1', 'NEDD4_exon_chr15:56119117_PAS-2']	[295.597639909803, 112.342806169445]	[0.21015884359987769, -0.25233361053076442]	[0.504227230012079, 0.397043990549502]	NC	NotSig	
SMC4	990.772522984	-1.65536726061	0.691533057663	NC	['SMC4_exon_chr3:160151445_PAS-1', 'SMC4_exon_chr3:160151445_PAS-2', 'SMC4_exon_chr3:160151445_PAS-4']	[165.859251032931, 498.460020371168, 205.72381864381]	[0.1209021428869336, -0.26956704568976009, 0.12814090266390679]	[0.841843233505607, 'NA', 0.866186952080156]	NC	NotSig	
CASP9	395.646887214	0.0665541763964	1.0	NC	
TRIM38	87.2020618095	-0.940055775694	0.971750469072	NC	['TRIM38_exon_chr6:25983392_PAS-1', 'TRIM38_exon_chr6:25983392_PAS-2', 'TRIM38_exon_chr6:25983392_PAS-3']	[8.89719066765179, 54.400395221727, 19.9637972411032]	[0.30652506567166704, -0.99431568284184935, 0.68779061717018231]	[0.395882943092612, 'NA', 0.314744803476904]	NC	NotSig	
PAXBP1	419.07259082	-1.21616822289	1.0	NC	['PAXBP1_exon_chr21:34106210', 'PAXBP1_exon_chr21:34113650']	[368.59166537381, 33.6682876298617]	[-0.40542601210243823, 0.26258974325935808]	[0.568043212575081, 'NA']	NC	NotSig	['PAXBP1_exon_chr21:34106210_PAS-1', 'PAXBP1_exon_chr21:34106210_PAS-2']	[322.71457940713, 40.6558627932259]	[-0.47112354060120165, 0.47112354060120171]	[0.395882943092612, 0.601893642681791]	NC	NotSig	
NLGN4X	47.6621060995	-0.0963886367534	1.0	NC	
FAM227A	131.925130815	-2.71718466261251	NA	NC	['FAM227A_exon_chr22:38974125_PAS-1', 'FAM227A_exon_chr22:38974125_PAS-2']	[115.244299952003, 16.9069385989749]	[-1.0, 1.0]	['NA', 0.340588929599186]	NC	NotSig	
ZNF628	139.430668818	-0.467852682623	1.0	NC	
ZNF629	149.93488051	0.622315657473	1.0	NC	
OGFOD3	463.372404825	-0.598495854646	1.0	NC	['OGFOD3_exon_chr17:80347086_PAS-1', 'OGFOD3_exon_chr17:80347086_PAS-2']	[61.5206924533422, 391.412969018862]	[-0.2280273948884334, 0.22802739488843338]	['NA', 0.938797824162544]	NC	NotSig	
OGFOD2	578.122552414	-0.306042741059	1.0	NC	
ZNF626	404.200794514	-1.73347861052	1.0	NC	['ZNF626_exon_chr19:20802745', 'ZNF626_exon_chr19:20827509']	[26.4668285086684, 62.0763061126407]	[0.48048277757001417, -0.48048277757001423]	['NA', 'NA']	NC	NotSig	['ZNF626_exon_chr19:20827509_PAS-1', 'ZNF626_exon_chr19:20827509_PAS-2', 'ZNF626_exon_chr19:20827509_PAS-3']	[32.7124236334264, 4.28190375064099, 23.0798159976977]	[-0.96550057738975648, 0.14262897108130584, 0.82287160630845058]	['NA', 0.43055885228957, 'NA']	NC	NotSig	
ZNF627	171.895709793	-3.82673072150576	NA	NC	
ZNF621	15.2474880873	2.77275947128	1.0	NC	
ZNF622	1165.07471758	-0.449533240167	1.0	NC	
ZNF623	183.211652544	1.25008175257	1.0	NC	
NEURL1	1261.84712199	0.98390869197	1.0	NC	['NEURL1_exon_chr10:105349891_PAS-1', 'NEURL1_exon_chr10:105349891_PAS-2']	[959.172924565795, 296.519797903681]	[0.61308946667051956, -0.61308946667051978]	[0.0656392472061531, 0.397609920112349]	PAS#:1-only_UP	APA_Shortening	
NEURL2	45.3017533148	9.17790816704	0.0911161710637	UP	
NEURL4	100.334700926	-0.666771914248	0.989508061812	NC	
LRRIQ3	162.89142258	-4.97918032726	0.976779489835	NC	
RPL7	30848.4022056	-0.360707497109	0.234458575912	NC	
APAF1	388.334831959	0.449509425494	1.0	NC	['APAF1_exon_chr12:99126198_PAS-3', 'APAF1_exon_chr12:99126198_PAS-4']	[34.9536472809308, 300.345673921689]	[0.16622011838769679, -0.32909618978730926]	['NA', 0.948292288477007]	NC	NotSig	
SEC22B2	641.262846748	-0.488913228209	1.0	NC	
TMEM120B	193.359091467	0.951855645225927	NA	NC	['TMEM120B_exon_chr12:122213515_PAS-1', 'TMEM120B_exon_chr12:122213515_PAS-2', 'TMEM120B_exon_chr12:122213515_PAS-3', 'TMEM120B_exon_chr12:122213515_PAS-4']	[13.0949184362853, 36.8533192422706, 50.0202289818466, 67.6883993185309]	[0.12921378099053601, 0.35990585589416196, 0.49357336162150744, -0.98269299850620551]	['NA', 0.176726988672618, 'NA', 'NA']	NC	NotSig	
TRIM36	270.853610778	-0.70341063171	1.0	NC	['TRIM36_exon_chr5:114460459', 'TRIM36_exon_chr5:114513236']	[187.726226574554, 69.6499325512988]	[0.12667225817140015, -0.14494184438182958]	[1.0, 'NA']	NC	NotSig	['TRIM36_exon_chr5:114460459_PAS-1', 'TRIM36_exon_chr5:114460459_PAS-4']	[38.6050585934377, 142.350883359576]	[0.17068054590895565, -0.15855741272805202]	[0.886590608181141, 0.876817811831495]	NC	NotSig	
MLXIP	96.2281706896	0.765323607341	0.966808334922	NC	
TRIM35	47.822919522	-0.790690662213	0.9864608464	NC	['TRIM35_exon_chr8:27142403_PAS-1', 'TRIM35_exon_chr8:27142403_PAS-2']	[17.0105465581731, 28.8993600473635]	[-0.57757882407054273, 0.57757882407054284]	['NA', 'NA']	NC	NotSig	
ADA	862.925767184	0.469439166219	1.0	NC	
LOC102723649	17.5772997809	21.1492144061198	NA	NC	
ADO	525.357705788	-0.472026898775	1.0	NC	['ADO_exon_chr10:64564516_PAS-1', 'ADO_exon_chr10:64564516_PAS-2', 'ADO_exon_chr10:64564516_PAS-3']	[27.3250829320606, 233.425160428582, 259.456195262315]	[-0.090748245604895389, 0.52115491897642663, -0.43040667337153138]	['NA', 0.649350267768163, 0.716397563502285]	NC	NotSig	
ADM	2161.18696199	0.266251755386	0.758505337388	NC	
ADK	1744.61486307	0.942970963943	0.805235928911	NC	['ADK_exon_chr10:76468079_PAS-1', 'ADK_exon_chr10:76468079_PAS-2', 'ADK_exon_chr10:76468079_PAS-3', 'ADK_exon_chr10:76468079_PAS-4']	[1109.31125452455, 286.64079102404, 179.371207145685, 110.353925427061]	[0.31260625128694097, -0.31216183267531611, -0.12006387205358122, 0.095765175701179886]	[0.143103955114551, 0.474436051403685, 0.920726500201197, 'NA']	NC	NotSig	
ZNF488	321.516796513	2.2502573957	1.0	NC	['ZNF488_exon_chr10:48370425_PAS-1', 'ZNF488_exon_chr10:48370425_PAS-2']	[164.469803721838, 158.546450599593]	[0.6092838409437098, -0.60928384094370958]	['NA', 0.809095435177638]	NC	NotSig	
FHDC1	0.934577881275	-3.48862794978	1.0	NC	
LOC101927021	443.21230264	0.104491989206	1.0	NC	['LOC101927021_exon_chr7:1202598', 'LOC101927021_exon_chr7:1203797']	[357.782019529044, 83.8910898881022]	[-0.023301224765541972, 0.023301224765542139]	[1.0, 0.797395927564551]	NC	NotSig	['LOC101927021_exon_chr7:1203797_PAS-2', 'LOC101927021_exon_chr7:1203797_PAS-3', 'LOC101927021_exon_chr7:1203797_PAS-4']	[39.6772591263609, 8.52949721654045, 33.1302479327624]	[-0.93587755103278703, 0.19002070900294316, 0.71604967199016656]	['NA', 0.395882943092612, 'NA']	NC	NotSig	
ZNF480	195.959453595	0.633106607501	1.0	NC	['ZNF480_exon_chr19:52824832_PAS-1', 'ZNF480_exon_chr19:52824832_PAS-2']	[164.328162223259, 28.6240133645276]	[-0.23917901339628778, 0.23917901339628789]	[0.968013782357748, 'NA']	NC	NotSig	
VIPAS39	306.540077006	-1.44298180891	1.0	NC	
ZNF483	1.21194482498	-3.88587469432	1.0	NC	
ZNF484	9.34965019624	6.90249310470898	NA	NC	
RETREG1	226.747109562	0.125391906272	1.0	NC	['RETREG1_exon_chr5:16473147_PAS-1', 'RETREG1_exon_chr5:16473147_PAS-4', 'RETREG1_exon_chr5:16473147_PAS-5']	[131.110528262711, 10.2049699965271, 33.5041156387841]	[-0.41283883837716734, -0.098683176700141831, 0.43177501902880983]	[0.704646082770955, 'NA', 'NA']	NC	NotSig	
RETREG2	1846.59088028	-0.798708533636	0.9299647138	NC	['RETREG2_exon_chr2:220046735_PAS-1', 'RETREG2_exon_chr2:220046735_PAS-2', 'RETREG2_exon_chr2:220046735_PAS-3']	[1262.83564271165, 410.677929749053, 95.9294469519128]	[-0.16760377226764755, 0.20990289852871963, -0.084623778306802233]	[0.452380894808508, 0.79467732977229, 0.189616694208757]	NC	NotSig	
RETREG3	965.171765614	0.27261979562	1.0	NC	
TM4SF1-AS1	502.172790568	0.841872819033	1.0	NC	['TM4SF1-AS1_exon_chr3:149095565', 'TM4SF1-AS1_exon_chr3:149104159']	[39.708307687487, 463.309205533199]	[0.12315980095866121, -0.12315980095866119]	['NA', 'NA']	NC	NotSig	
DECR2	224.876203902	-0.677456971897	1.0	NC	['DECR2_exon_chr16:461890_PAS-1', 'DECR2_exon_chr16:461890_PAS-2']	[40.596233935066, 178.310965463802]	[0.29501485475323591, -0.29501485475323586]	[0.780950754250235, 0.691754732816051]	NC	NotSig	
DECR1	819.868241076	-0.400026511131	1.0	NC	['DECR1_exon_chr8:91017676', 'DECR1_exon_chr8:91064066']	[69.4052783549546, 746.807723374735]	[0.18852651653488842, -0.18852651653488839]	[0.382328393050853, 0.681817347397761]	NC	NotSig	
S100A2	757.445302789	1.50993442744	1.0	NC	
PPIL2	581.770277185	3.08060031033	0.426735346092	NC	['PPIL2_exon_chr22:22050156_PAS-1', 'PPIL2_exon_chr22:22050156_PAS-2']	[149.187377344864, 399.745331031033]	[-0.68503093036788965, 0.68503093036788965]	[0.633477073443065, 8.58665855501495e-05]	PAS#:2-only_UP	APA_Lengthening	
ACVR1	172.133767237	-2.95763411691	1.0	NC	
JUNB	4035.46337409	-0.715267573806	0.163479772531	NC	['JUNB_exon_chr19:12902310_PAS-3', 'JUNB_exon_chr19:12902310_PAS-4']	[216.224319037001, 3745.15125879267]	[0.142862817115437, -0.14507535712562625]	[0.000298476901013192, 0.243530617347623]	PAS#:1-only_UP	APA_Shortening	
JUND	4653.1431924	0.0664257065561782	NA	NC	['JUND_exon_chr19:18390504_PAS-1', 'JUND_exon_chr19:18390504_PAS-2', 'JUND_exon_chr19:18390504_PAS-3']	[3837.12321807602, 434.539308966258, 370.153304151644]	[-0.090163519808816428, 0.045543630334021368, 0.044619889474794991]	['NA', 0.826095009954918, 0.745546753793298]	NC	NotSig	
TFF2	7.40686573988	6.56680857477	1.0	NC	
CTIF	14.6000231584	4.00637032558	1.0	NC	['CTIF_exon_chr18:46385715_PAS-1', 'CTIF_exon_chr18:46385715_PAS-2', 'CTIF_exon_chr18:46385715_PAS-3', 'CTIF_exon_chr18:46385715_PAS-4']	[1.17071530423104, 3.01041078230839, 5.4267229555777, 4.54931600589861]	[0.087664303488829406, 0.22542249468556189, 0.40635830624938607, -0.71944510442377752]	[0.526571851451926, 0.423835158998935, 0.396651513512679, 0.693074569741398]	NC	NotSig	
HIST1H2AE	151.13790055	0.229415582214	1.0	NC	
SWSAP1	98.4548939619	1.79299088881	0.871313717371	NC	['SWSAP1_exon_chr19:11486189_PAS-1', 'SWSAP1_exon_chr19:11486189_PAS-2']	[5.0728062410835, 93.8871579808605]	[0.064998725898694945, -0.064998725898694931]	[0.397609920112349, 0.693563068696309]	NC	NotSig	
PRPF19	1479.77808577	-0.557248023947	1.0	NC	['PRPF19_exon_chr11:60658020_PAS-1', 'PRPF19_exon_chr11:60658020_PAS-3']	[187.380149996175, 1206.58699238497]	[0.13459471036201068, -0.14114341117881657]	[0.79667199059721, 0.397609920112349]	NC	NotSig	
PRPF18	385.356461167	2.06359850127072	NA	NC	['PRPF18_exon_chr10:13672260_PAS-2', 'PRPF18_exon_chr10:13672260_PAS-3']	[47.3196578588805, 111.795573404701]	[-0.64740573098690968, 0.64535034990080198]	['NA', 'NA']	NC	NotSig	
HIGD1A	2872.26060456	0.942038547392	0.13790197418	NC	['HIGD1A_exon_chr3:42824400_PAS-3', 'HIGD1A_exon_chr3:42824400_PAS-5']	[1385.23013110367, 1373.53395409741]	[-0.4611629225848014, 0.51531728984114666]	[0.791785409617427, 0.315320822980619]	NC	NotSig	
HIGD1B	6.29565064604	-0.8469836648	1.0	NC	
IDNK	22.8277070246	0.118885984090968	NA	NC	
FAM200B	205.701438923	2.2108522979	1.0	NC	['FAM200B_exon_chr4:15687859_PAS-1', 'FAM200B_exon_chr4:15687859_PAS-2', 'FAM200B_exon_chr4:15687859_PAS-3']	[127.775751725874, 15.6717612800914, 34.5824477364493]	[0.87029530727360105, 0.10940930383223083, -0.97970461110583196]	[0.0606381503511618, 'NA', 0.351465093271211]	PAS#:1-only_UP	APA_Shortening	
LIFR-AS1	10.6644972392	1.07908289773	1.0	NC	
TRAF1	10.9034086149	-7.0429944245879	NA	NC	
TRAF2	529.061818207	0.530341194736	1.0	NC	
TRAF3	248.450152482	0.108036447424	1.0	NC	['TRAF3_exon_chr14:103371550_PAS-2', 'TRAF3_exon_chr14:103371550_PAS-3']	[101.629298016951, 132.552054004544]	[0.62473826940200194, -0.67382394538967538]	[0.568767692264943, 0.560181190045249]	NC	NotSig	
LEF1-AS1	15.0281158298	-21.6307847542494	NA	NC	
TRAF5	331.352306478	-1.23918612588	1.0	NC	['TRAF5_exon_chr1:211545470_PAS-1', 'TRAF5_exon_chr1:211545470_PAS-3', 'TRAF5_exon_chr1:211545470_PAS-4', 'TRAF5_exon_chr1:211545470_PAS-5']	[22.7453259107745, 174.492771706905, 69.7234142891133, 44.3607124431792]	[0.23756738550140671, -0.32824024098550864, -0.27864757824936659, 0.39969066905745027]	['NA', 0.670488437519108, 0.395882943092612, 'NA']	NC	NotSig	
TRAF6	37.2029824314	4.17956393039816	NA	NC	['TRAF6_exon_chr11:36505321_PAS-1', 'TRAF6_exon_chr11:36505321_PAS-2', 'TRAF6_exon_chr11:36505321_PAS-3']	[10.145612482167, 23.9483643474407, 2.00184639115185]	[0.29612523802432966, 0.69899329440626534, -0.995118532430595]	['NA', 'NA', 0.562555689479226]	NC	NotSig	
TRAF7	1021.84453859	-0.319673093766	1.0	NC	['TRAF7_exon_chr16:2226561_PAS-1', 'TRAF7_exon_chr16:2226561_PAS-3']	[377.319882154558, 530.89317873156]	[-0.023442568578499801, 0.091252425891395317]	[0.862715603052431, 0.971094193422286]	NC	NotSig	
HOOK2	507.186772187	-1.40665826765	1.0	NC	
HOOK3	399.809680572	0.356804199823	1.0	NC	['HOOK3_exon_chr8:42873501_PAS-1', 'HOOK3_exon_chr8:42873501_PAS-2', 'HOOK3_exon_chr8:42873501_PAS-4']	[140.372796521255, 22.5075704097593, 227.052210174313]	[0.6194811201197068, -0.12916927508468934, -0.48609108572968263]	[0.0142857837698527, 'NA', 0.825569581143664]	PAS#:1-only_UP	APA_Shortening	
TMPRSS3	464.712735316	-0.0661861572627	1.0	NC	['TMPRSS3_exon_chr21:43791996', 'TMPRSS3_exon_chr21:43801985']	[151.198916314826, 293.703151119822]	[-0.049578485235405867, 0.049578485235405756]	[1.0, 1.0]	NC	NotSig	
TMPRSS5	13.0840903379	-7.30610953549572	NA	NC	
ESD	41.7257575875	2.30144919964506	NA	NC	
TSC2	296.144663538	-0.984022269883	1.0	NC	
ABCC10	140.566525238	4.66485847772	0.69628041373	NC	
KANK3	43.4264582023	-0.00802381901651177	NA	NC	
RSU1	1254.28088958	-0.427353677455	1.0	NC	['RSU1_exon_chr10:16632617_PAS-1', 'RSU1_exon_chr10:16632617_PAS-2', 'RSU1_exon_chr10:16632617_PAS-3', 'RSU1_exon_chr10:16632617_PAS-4', 'RSU1_exon_chr10:16632617_PAS-5']	[112.099503118431, 69.5660085327533, 102.270768762308, 767.479999346543, 153.794874070428]	[-0.047881735600278294, -0.047233265911589231, -0.057819003854532786, 0.30162737566678738, -0.1289192000590538]	['NA', 0.78683082064559, 'NA', 0.930006463232516, 'NA']	NC	NotSig	
MIEF1	429.034725101	-1.37078247636	1.0	NC	['MIEF1_exon_chr22:39909522_PAS-1', 'MIEF1_exon_chr22:39909522_PAS-4', 'MIEF1_exon_chr22:39909522_PAS-5']	[158.652022851851, 84.1590057692342, 146.8974617328]	[-0.18396334480815751, -0.032056207907485396, 0.038194275630343777]	[0.526571851451926, 'NA', 'NA']	NC	NotSig	
EMG1	1276.582042	-0.881218296526	1.0	NC	
DKC1	902.023981486	-0.669413098694	1.0	NC	['DKC1_exon_chrX:154005074_PAS-3', 'DKC1_exon_chrX:154005074_PAS-4']	[522.029420002725, 319.21455581124]	[0.12550734345481862, -0.17634235573857271]	[0.911538238025147, 0.660591716207489]	NC	NotSig	
UBAP1L	1.89559115285	4.59284821391	1.0	NC	
TBC1D10B	574.336874374	-0.999307782597	1.0	NC	
TBC1D10A	134.433989486	-2.11459308017	1.0	NC	
MUSK	16.4216915819	6.77306464877828	NA	NC	
MOV10	1021.47584951	0.943912168115	1.0	NC	
TRIM16L	305.469461279	0.172846696655	1.0	NC	
MNT	454.403795888	1.14377443339397	NA	NC	['MNT_exon_chr17:2287354_PAS-1', 'MNT_exon_chr17:2287354_PAS-3', 'MNT_exon_chr17:2287354_PAS-4']	[46.3401979647257, 122.230685168735, 261.582054465722]	[0.039957373155702677, -0.47633122414631779, 0.37493490532196394]	[0.689155678924955, 0.857188094796784, 'NA']	NC	NotSig	
MOCS3	241.184792355	0.417272658976	1.0	NC	['MOCS3_exon_chr20:49575351_PAS-1', 'MOCS3_exon_chr20:49575351_PAS-2', 'MOCS3_exon_chr20:49575351_PAS-3']	[24.1494741750722, 12.3944379526889, 192.029496859402]	[0.17347298192477764, 0.0047920189355889695, -0.1782650008603669]	['NA', 0.92321188228083, 0.939234688736103]	NC	NotSig	
LTK	0.861632342203	3.44216706921	1.0	NC	
COMMD8	140.229093294	1.06797859984	1.0	NC	['COMMD8_exon_chr4:47452806_PAS-1', 'COMMD8_exon_chr4:47452806_PAS-2', 'COMMD8_exon_chr4:47452806_PAS-3', 'COMMD8_exon_chr4:47452806_PAS-4']	[61.4593932851303, 57.837407812002, 7.11241788582518, 9.35188504624753]	[-0.65734024372081168, 0.48385139203445732, 0.077136702974213087, 0.09635214871214122]	[0.910566871124394, 0.536750715623334, 0.395882943092612, 'NA']	NC	NotSig	
COMMD9	566.1792424	0.335501311943	1.0	NC	
OARD1	54.0971424083	3.70729435737	0.485145072922	NC	['OARD1_exon_chr6:41034527_PAS-1', 'OARD1_exon_chr6:41034527_PAS-2', 'OARD1_exon_chr6:41034527_PAS-3']	[30.2233942791005, 4.95483400291877, 17.2845193592556]	[-0.4556426975536032, 0.10151526864356149, 0.35412742891004162]	[0.498047422726209, 0.397609920112349, 0.347480235402896]	NC	NotSig	
COMMD2	564.036576097	-0.502443720226	1.0	NC	['COMMD2_exon_chr3:149456257_PAS-1', 'COMMD2_exon_chr3:149456257_PAS-3']	[267.076544052515, 276.430768419184]	[-0.23071139752878539, 0.18139446133706216]	[0.640101438287153, 0.996795949881131]	NC	NotSig	
COMMD3	492.017597106	-0.73065194491	1.0	NC	
COMMD1	614.838926235	1.20685091607	1.0	NC	
COMMD6	2822.13208532	-0.165252110983	1.0	NC	
COMMD7	1169.3175007	0.435168120703	1.0	NC	
COMMD4	1733.98561078	-0.0276649286293	1.0	NC	
COMMD5	494.802536832	0.670244196329	1.0	NC	['COMMD5_exon_chr8:146075551_PAS-1', 'COMMD5_exon_chr8:146075551_PAS-2']	[114.140114047285, 374.389569338139]	[-0.12362371434333683, 0.12362371434333674]	[0.997867456841555, 0.714193267023709]	NC	NotSig	
METTL18	106.221683257	-3.09703325732	0.585260533418	NC	
PAN3	389.228299073	0.801290387176	1.0	NC	
METTL16	118.361145731	0.387892721648	1.0	NC	['METTL16_exon_chr17:2319348_PAS-1', 'METTL16_exon_chr17:2319348_PAS-2']	[95.9559351092023, 17.6958357247099]	[-0.27161891262790461, 0.2716189126279045]	['NA', 'NA']	NC	NotSig	
METTL17	1333.63681035	0.172966541092	1.0	NC	
METTL14	185.753866326	-0.409169029647	1.0	NC	['METTL14_exon_chr4:119631153_PAS-1', 'METTL14_exon_chr4:119631153_PAS-3', 'METTL14_exon_chr4:119631153_PAS-4']	[24.5992887138215, 54.3576539958066, 80.9553614623119]	[0.31806860859459446, -0.52110750540459483, 0.05491905218725196]	[0.395882943092612, 'NA', 0.971094193422286]	NC	NotSig	
METTL15	73.3428322235	-0.419781349101	1.0	NC	['METTL15_exon_chr11:28351943_PAS-1', 'METTL15_exon_chr11:28351943_PAS-2']	[40.0643452964004, 6.73766207102147]	[-0.95009338185495973, 0.95009338185495984]	['NA', 0.395882943092612]	NC	NotSig	
ZMYM2	593.447103835	0.859457247019	1.0	NC	['ZMYM2_exon_chr13:20638591', 'ZMYM2_exon_chr13:20659962']	[92.5961063269215, 434.994098677187]	[-0.43719767834088485, 0.43719767834088497]	['NA', 0.830275602899204]	NC	NotSig	['ZMYM2_exon_chr13:20659962_PAS-1', 'ZMYM2_exon_chr13:20659962_PAS-2', 'ZMYM2_exon_chr13:20659962_PAS-4']	[201.54206444979, 170.847735006084, 44.5649894113235]	[0.58114344829975417, -0.23060606156935692, -0.38568543979946618]	[0.153315791527543, 0.827412127084327, 'NA']	NC	NotSig	
NPR1	862.997395	-0.19559170025	1.0	NC	
NPR2	22.7470938341	21.5080000892838	NA	NC	
ZMYM1	68.5252337189	0.0596708750558	1.0	NC	['ZMYM1_exon_chr1:35578578_PAS-1', 'ZMYM1_exon_chr1:35578578_PAS-2']	[23.1322029930859, 13.6261308293716]	[0.74779725090848115, -0.74779725090848104]	[0.391717519354553, 0.896278980057639]	NC	NotSig	
ZMYM6	39.6907334574	2.21457010249	0.870151057671	NC	['ZMYM6_exon_chr1:35451767_PAS-1', 'ZMYM6_exon_chr1:35451767_PAS-2']	[20.8112707111462, 1.40573789617452]	[-0.0010276220907216027, 0.0010276220907216027]	['NA', 0.809076969469118]	NC	NotSig	
ZMYM4	316.914432396	-1.12339681909	1.0	NC	['ZMYM4_exon_chr1:35885071_PAS-1', 'ZMYM4_exon_chr1:35885071_PAS-2', 'ZMYM4_exon_chr1:35885071_PAS-3']	[125.296240982714, 38.7093848838674, 145.780556249327]	[0.49404125423978018, -0.1817835361202545, -0.31225771811952563]	[0.938694356792431, 0.17809680689572, 0.52244777409232]	NC	NotSig	
ZMYM5	50.1661327285	9.32500817998	0.0803187910491	UP	['ZMYM5_exon_chr13:20397624', 'ZMYM5_exon_chr13:20411593']	[9.66824785704781, 15.5278377914824]	[nan, nan]	['NA', 'NA']	NC	NotSig	
CAMK2D	820.72140179	-0.13948008516	1.0	NC	['CAMK2D_exon_chr4:114372188', 'CAMK2D_exon_chr4:114378344']	[692.298304754274, 49.8121223132678]	[-0.1920121518426251, 0.058162818108143458]	[0.96460804006541, 'NA']	NC	NotSig	['CAMK2D_exon_chr4:114372188_PAS-2', 'CAMK2D_exon_chr4:114372188_PAS-3', 'CAMK2D_exon_chr4:114372188_PAS-4']	[35.3798325467877, 605.013379757948, 36.3122135944117]	[-0.087737223326823738, 0.15178331077849472, -0.090777097688270511]	['NA', 0.949031814613342, 'NA']	NC	NotSig	
SMIM11B	257.91922421	0.104377923301	1.0	NC	['SMIM11B_exon_chr21:35760927_PAS-1', 'SMIM11B_exon_chr21:35760927_PAS-3']	[21.0940097932812, 194.805499147686]	[0.15572295437663303, -0.16693749362692922]	['NA', 0.961882317709223]	NC	NotSig	
CAMK2G	91.7218884803	-2.02231838609	0.830772704067	NC	
UBE2D3-AS1	14.9924027543	20.9157231882298	NA	NC	
LOC101927932	25.6044017965	1.01268252964445	NA	NC	
TMEM184A	810.683376076	0.0460645319968	1.0	NC	['TMEM184A_exon_chr7:1581871_PAS-1', 'TMEM184A_exon_chr7:1581871_PAS-3']	[135.354069614469, 624.747123135484]	[-0.30519184106089509, 0.23614979365634703]	[0.531126614360758, 0.714852207767623]	NC	NotSig	
DEPDC1B	342.886725709	-4.17088172414	0.850025378497	NC	['DEPDC1B_exon_chr5:59892739', 'DEPDC1B_exon_chr5:59982789']	[232.358024384126, 110.871653628288]	[0.34079238536166179, -0.34079238536166168]	[0.433646033284258, 'NA']	NC	NotSig	['DEPDC1B_exon_chr5:59892739_PAS-1', 'DEPDC1B_exon_chr5:59892739_PAS-2']	[210.060480578863, 16.2054506950267]	[0.077631536574359838, -0.077631536574359852]	[0.395882943092612, 'NA']	NC	NotSig	
TMEM184C	174.316139665	1.67223751008	1.0	NC	
DPY19L1	390.774615244	1.87799106755	1.0	NC	['DPY19L1_exon_chr7:34968493_PAS-1', 'DPY19L1_exon_chr7:34968493_PAS-3', 'DPY19L1_exon_chr7:34968493_PAS-5', 'DPY19L1_exon_chr7:34968493_PAS-6']	[190.024380130565, 36.0179089406762, 97.1315039596168, 41.6542640928445]	[-0.47323916619359102, 0.12057116395116249, 0.25084495685184593, 0.13535708136856403]	[0.908419684710867, 0.241418180411852, 0.395882943092612, 0.251795802476121]	NC	NotSig	
KAZALD1	256.739105121	0.447933330521	1.0	NC	['KAZALD1_exon_chr10:102824583', 'KAZALD1_exon_chr10:102827005']	[81.184723498339, 144.472847866636]	[0.68067162770917777, -0.68067162770917777]	[0.171133406339473, 'NA']	NC	NotSig	
UCKL1	434.50997496	-0.742077808433	1.0	NC	
TRMT9B	189.654950705	1.5111473027	1.0	NC	['TRMT9B_exon_chr8:12878517_PAS-1', 'TRMT9B_exon_chr8:12878517_PAS-2', 'TRMT9B_exon_chr8:12878517_PAS-3']	[12.3761332161567, 109.225286979226, 38.2262519911483]	[0.10177622264831654, 0.89822377735168357, -1.0]	['NA', 'NA', 0.241644404066863]	NC	NotSig	
ATXN1	407.83104792	0.460632357884	1.0	NC	['ATXN1_exon_chr6:16299343', 'ATXN1_exon_chr6:16735214']	[131.915089505827, 178.467769307631]	[0.64044302948441956, -0.64044302948441945]	[0.394191652652926, 1.0]	NC	NotSig	['ATXN1_exon_chr6:16735214_PAS-2', 'ATXN1_exon_chr6:16735214_PAS-3']	[9.70021252077149, 149.291507698289]	[0.21141401916907063, -0.50540979937933872]	[0.395882943092612, 0.581464297186418]	NC	NotSig	['ATXN1_exon_chr6:16299343_PAS-1', 'ATXN1_exon_chr6:16299343_PAS-2', 'ATXN1_exon_chr6:16299343_PAS-3', 'ATXN1_exon_chr6:16299343_PAS-4']	[95.990297807289, 14.3504711425056, 7.55022324254288, 13.6986855427224]	[-0.24971798275564772, 0.088783630217664319, 0.062570415011507563, 0.098363937526475848]	[0.45502492145339, 'NA', 0.395882943092612, 'NA']	NC	NotSig	
ZSCAN18	191.819015957	-1.14157332047	1.0	NC	['ZSCAN18_exon_chr19:58595209_PAS-1', 'ZSCAN18_exon_chr19:58595209_PAS-2']	[105.942291966413, 78.8052028738471]	[0.1512383466071533, -0.15123834660715341]	[0.870831577308027, 0.735173649876237]	NC	NotSig	
LINC01311	2.87841797755	4.17345337167	1.0	NC	
LINC01317	31.3273993588	21.9536409094934	NA	NC	
LINC01315	47.3453872963	8.27613286472	0.0556877318857	UP	
ZSCAN12	115.49061806	0.578806219301	1.0	NC	
LOC644285	3.43474425815	5.45319156417	1.0	NC	
ZSCAN16	44.980428663	9.16761953586	0.0943524862309	UP	
ENOX1	88.3069299269	-3.28698429975618	NA	NC	
ENOX2	240.38462425	1.76506581834	1.0	NC	
ANO8	87.3835608522	8.15802483	0.0489398523302	UP	
ANO4	203.354706856	-1.84849792167	1.0	NC	
NUAK1	465.470952191	-1.89951619654	1.0	NC	
NRSN2	80.5925965537	4.84256214702	0.265122543526	NC	['NRSN2_exon_chr20:333854_PAS-1', 'NRSN2_exon_chr20:333854_PAS-2']	[9.70900078641647, 68.520743251623]	[0.06846422151525744, -0.068464221515257551]	[0.395882943092612, 0.395882943092612]	NC	NotSig	
ANO7	187.214072647	1.10760173447	1.0	NC	['ANO7_exon_chr2:242163512_PAS-1', 'ANO7_exon_chr2:242163512_PAS-2']	[122.722822503993, 24.3644604618999]	[0.97722364355832569, -0.97722364355832581]	[0.0094679703254639, 'NA']	PAS#:1-only_UP	APA_Shortening	
CELF2	649.333616581	3.26222780979	0.760457470025	NC	['CELF2_exon_chr10:11370889', 'CELF2_exon_chr10:11374642']	[81.4029570760364, 539.717226622358]	[0.14541737434010105, -0.14541737434010105]	[0.19870259466247, 'NA']	NC	NotSig	['CELF2_exon_chr10:11370889_PAS-1', 'CELF2_exon_chr10:11370889_PAS-2', 'CELF2_exon_chr10:11370889_PAS-3']	[47.4257199739755, 9.6016669101778, 22.6036896268233]	[nan, nan, nan]	[0.24288244996071, 0.395882943092612, 0.297690106856092]	NC	NotSig	
CELF1	1555.18889467	1.65493041895	0.448870308278	NC	['CELF1_exon_chr11:47487485', 'CELF1_exon_chr11:47487489']	[877.671522082244, 678.904824745442]	[0.7229396253120921, -0.7229396253120921]	[1.59309601259682e-05, 1.0]	Exon#:1-only_UP	TE	['CELF1_exon_chr11:47487489_PAS-1', 'CELF1_exon_chr11:47487489_PAS-2']	[556.968641347868, 116.664628771103]	[-0.30214966272836019, 0.30214966272836019]	[0.593547846345728, 'NA']	NC	NotSig	
TANGO6	85.2625644196	-1.72413384944299	NA	NC	['TANGO6_exon_chr16:69117388_PAS-1', 'TANGO6_exon_chr16:69117388_PAS-2']	[43.3438380291935, 35.9674419753573]	[-0.10883190883190891, 0.10883190883190891]	['NA', 'NA']	NC	NotSig	
POLR1B	233.84577488	0.20652321398	1.0	NC	['POLR1B_exon_chr2:113332424_PAS-2', 'POLR1B_exon_chr2:113332424_PAS-3', 'POLR1B_exon_chr2:113332424_PAS-4', 'POLR1B_exon_chr2:113332424_PAS-6']	[60.8528497146499, 17.5081471042347, 67.6613932655767, 72.3334921028171]	[0.21419967607468585, 0.14191729962536195, 0.2298768393866385, -0.67031836691909208]	[0.785908071437642, 'NA', 0.755822136508758, 0.238078881618401]	NC	NotSig	
POLR1C	175.087876938	-0.95164929216	1.0	NC	
POLR1D	2995.4991781	-2.17983086441	0.00207619976485	DOWN	['POLR1D_exon_chr13:28197012', 'POLR1D_exon_chr13:28239823']	[2190.24088519001, 808.641921229366]	[0.13317557583018014, -0.13317557583018017]	[0.172482496374139, 0.382328393050853]	NC	NotSig	['POLR1D_exon_chr13:28239823_PAS-2', 'POLR1D_exon_chr13:28239823_PAS-3', 'POLR1D_exon_chr13:28239823_PAS-4']	[291.849317226366, 251.14628661669, 247.895998763399]	[0.30716799405752632, -0.040333802030822596, -0.34397504942780072]	[0.416885030556231, 'NA', 1.92827077832844e-05]	PAS#:3-only_Down	APA_Shortening	
POLR1E	352.134301611	-1.72055035782	1.0	NC	
ALDH9A1	934.09555312	-0.900863879548	1.0	NC	
PEX26	371.46542196	-0.0881937515573	1.0	NC	['PEX26_exon_chr22:18570738_PAS-2', 'PEX26_exon_chr22:18570738_PAS-3']	[66.7839543186363, 294.895546353027]	[-0.35534822714230313, 0.32637720930533987]	['NA', 0.824279273921153]	NC	NotSig	
DPY19L3	169.330683537	-0.241203080128	1.0	NC	['DPY19L3_exon_chr19:32972985_PAS-2', 'DPY19L3_exon_chr19:32972985_PAS-3']	[11.2054179119257, 148.283236721914]	[0.14867500550911106, -0.25740747222472959]	[0.395882943092612, 'NA']	NC	NotSig	
HIP1R	382.524992944	-0.737441525657	1.0	NC	
HCG25	5.60746728765	-6.0831691541	1.0	NC	
WDR41	415.95677837	-0.0312743333041	1.0	NC	['WDR41_exon_chr5:76726758_PAS-1', 'WDR41_exon_chr5:76726758_PAS-3', 'WDR41_exon_chr5:76726758_PAS-4']	[94.2332079203073, 140.283047362726, 167.597980503149]	[-0.21259527387617613, 0.68541673760456123, -0.47856637006098324]	[0.757657145115589, 0.154987121537037, 0.660668611242573]	NC	NotSig	
HCG27	1.45433378998	-4.14621050981	1.0	NC	
WDR43	1135.39921844	0.762618751488	1.0	NC	['WDR43_exon_chr2:29169466_PAS-1', 'WDR43_exon_chr2:29169466_PAS-2']	[328.481700657328, 719.223503211676]	[0.17361931098351277, -0.1736193109835128]	[0.42760395099394, 0.580617509472445]	NC	NotSig	
WDR44	425.748764594	0.156083306711	1.0	NC	['WDR44_exon_chrX:117582856_PAS-2', 'WDR44_exon_chrX:117582856_PAS-3', 'WDR44_exon_chrX:117582856_PAS-4']	[102.671365691754, 21.4954916235208, 154.414140155783]	[-0.5190618671526307, 0.16721986472361877, 0.30503719309128952]	['NA', 'NA', 0.894724535026288]	NC	NotSig	
WDR45	1234.77279604	0.326405178479	1.0	NC	['WDR45_exon_chrX:48932092_PAS-1', 'WDR45_exon_chrX:48932092_PAS-2']	[503.987588330232, 707.044802319264]	[0.19611492265751568, -0.19611492265751584]	[0.540054134365517, 0.960847599236157]	NC	NotSig	
WDR46	393.851395884	-0.805892241986	1.0	NC	
WDR47	311.917746913	10.9988270743	3.86002900401e-06	UP	['WDR47_exon_chr1:109512838', 'WDR47_exon_chr1:109517158']	[243.143768938838, 64.9478962223465]	[-0.2109113116885537, 0.2109113116885537]	[3.58861365000131e-05, 'NA']	Exon#:1-only_UP	TE	['WDR47_exon_chr1:109512838_PAS-1', 'WDR47_exon_chr1:109512838_PAS-2']	[205.719563915872, 38.9680951265476]	[-0.15935536480764323, 0.1593553648076432]	[0.000142456028984069, 'NA']	PAS#:1-only_UP	APA_Lengthening	
WDR48	255.102995307	1.60469010221	1.0	NC	['WDR48_exon_chr3:39136139_PAS-1', 'WDR48_exon_chr3:39136139_PAS-2', 'WDR48_exon_chr3:39136139_PAS-3']	[16.666163812461, 157.791911195088, 79.1187514097872]	[0.083014572465669512, 0.35507523582999029, -0.43808980829565991]	['NA', 0.504101348881751, 0.994332518457681]	NC	NotSig	
WDR49	5.34212052166	6.09194266757	1.0	NC	
CTNS	359.574843505	-2.13550382064	1.0	NC	
GTF2B	708.32095509	-0.374135891945	1.0	NC	['GTF2B_exon_chr1:89318316_PAS-1', 'GTF2B_exon_chr1:89318316_PAS-2']	[79.714436725694, 516.570139809859]	[-0.24225893063960002, 0.24225893063960002]	['NA', 0.968822289618846]	NC	NotSig	
JAK2	101.469559955	-0.311329348295	1.0	NC	['JAK2_exon_chr9:5126684_PAS-1', 'JAK2_exon_chr9:5126684_PAS-2']	[29.4950811869121, 70.0137835955397]	[0.57246326571878214, -0.57246326571878225]	[0.527320386195043, 'NA']	NC	NotSig	
JAK3	280.724548365	-2.19476823246	1.0	NC	
JAK1	877.869241496	0.0468626728345	1.0	NC	
KIFC1	230.696579206	-1.41771424253	1.0	NC	
GTF2I	1807.89904743	-0.0142043613951	1.0	NC	['GTF2I_exon_chr7:74131214', 'GTF2I_exon_chr7:74173878']	[98.4108277182929, 1624.06302726459]	[-0.052268450439283645, 0.05226845043928352]	['NA', 1.0]	NC	NotSig	['GTF2I_exon_chr7:74173878_PAS-4', 'GTF2I_exon_chr7:74173878_PAS-5', 'GTF2I_exon_chr7:74173878_PAS-8']	[188.446261447208, 208.229319195261, 1114.05513308354]	[0.022338472367147519, -0.043167137256856558, -0.018923801775490245]	[0.928577596188904, 0.862424785556066, 0.990395387086691]	NC	NotSig	
NR1H3	117.61232066	0.0596231230201	1.0	NC	
HOXB8	101.861009551	-1.52330593814	0.911405726369	NC	['HOXB8_exon_chr17:46689708_PAS-1', 'HOXB8_exon_chr17:46689708_PAS-2']	[82.2177657212165, 17.223946772051]	[-0.67462145660686135, 0.67462145660686135]	[0.501192463804969, 'NA']	NC	NotSig	
HOXB9	159.943041826	0.159570834784	1.0	NC	['HOXB9_exon_chr17:46698519_PAS-1', 'HOXB9_exon_chr17:46698519_PAS-2']	[134.752454627809, 19.5355312027872]	[-0.23842287936416606, 0.23842287936416601]	[0.972723510888741, 0.325641314766575]	NC	NotSig	
NMRAL1	1900.41506031	0.445554918144	1.0	NC	
HOXB3	11.6007130444	0.726880284842	1.0	NC	
HOXB6	23.8704249842	0.913254300616773	NA	NC	['HOXB6_exon_chr17:46673099_PAS-1', 'HOXB6_exon_chr17:46673099_PAS-2']	[9.10847955158457, 2.84316573884682]	[-0.66596341489436595, 0.66596341489436595]	[0.668321827113784, 0.42760395099394]	NC	NotSig	
CHUK	322.202772289	-0.521026646584	1.0	NC	
HOXB5	53.6204484246	0.366325948168128	NA	NC	
PPARG	408.597703096	2.03024538251	1.0	NC	['PPARG_exon_chr3:12447381', 'PPARG_exon_chr3:12475397']	[182.108622615729, 183.342977078974]	[-0.29562204719201995, 0.25063822691709492]	[0.938828605960456, 0.515525676547255]	NC	NotSig	['PPARG_exon_chr3:12475397_PAS-1', 'PPARG_exon_chr3:12475397_PAS-2']	[11.2054179119257, 172.474623765147]	[0.065825501295458277, -0.065825501295458277]	[0.395882943092612, 0.395882943092612]	NC	NotSig	
PPARD	207.994481251	0.560812968242	1.0	NC	['PPARD_exon_chr6:35392106', 'PPARD_exon_chr6:35393609']	[22.9803257825698, 184.065486434894]	[0.17504011988341639, -0.17504011988341639]	['NA', 1.0]	NC	NotSig	['PPARD_exon_chr6:35393609_PAS-1', 'PPARD_exon_chr6:35393609_PAS-2']	[40.4083133439166, 142.301770015444]	[0.40166799252659041, -0.40166799252659047]	['NA', 0.917128846174712]	NC	NotSig	
PPARA	549.28182712	-2.08568698266	0.886183587122	NC	['PPARA_exon_chr22:46631030_PAS-1', 'PPARA_exon_chr22:46631030_PAS-2']	[32.3582580413066, 431.50680126568]	[0.76468842252054847, -0.76468842252054847]	['NA', 0.0163215901301693]	PAS#:2-only_Down	APA_Shortening	
CSGALNACT2	412.966290001	3.30891841338891	NA	NC	
CSGALNACT1	265.39549857	-0.194569427119	1.0	NC	['CSGALNACT1_exon_chr8:19261672_PAS-1', 'CSGALNACT1_exon_chr8:19261672_PAS-2']	[228.985232863185, 25.988548774831]	[-0.23289555743223866, 0.21619974166888409]	[0.867776898474785, 0.233019849576019]	NC	NotSig	
LOC388436	128.520213829	1.23382483219	0.926570359992	NC	['LOC388436_exon_chr17:18992774', 'LOC388436_exon_chr17:18999396', 'LOC388436_exon_chr17:19057837', 'LOC388436_exon_chr17:19065758', 'LOC388436_exon_chr17:19118943', 'LOC388436_exon_chr17:19125562']	[12.7287089396442, 15.2898323631242, 14.605995741104, 38.3472497169028, 11.9230944497933, 12.7053997574595]	[0.1718355111871385, -0.26189841368034211, -0.33311212817241875, 0.51768166661441728, 0.16095984592212972, -0.25546648187092458]	['NA', 0.984815624720076, 'NA', 'NA', 'NA', 0.681817347397761]	NC	NotSig	
C5orf17	62.1245491439	-3.85071716027647	NA	NC	
C5orf15	906.280907596	-0.816529226657	1.0	NC	
SNHG4	136.709592024	5.75520676076	0.805235928911	NC	
CERS1	366.505078231	0.988717354846	1.0	NC	['CERS1_exon_chr19:18988718_PAS-1', 'CERS1_exon_chr19:18988718_PAS-2']	[254.311587772906, 16.8007983837034]	[-0.082804246847346219, 0.082804246847346191]	[0.511857578915841, 0.343798170628601]	NC	NotSig	
MAGOHB	251.202488434	-0.554420412826	1.0	NC	['MAGOHB_exon_chr12:10756789_PAS-1', 'MAGOHB_exon_chr12:10756789_PAS-2']	[31.3754905154995, 205.91252877195]	[-0.21186352889580728, 0.13234955621841538]	['NA', 0.928379133675599]	NC	NotSig	
LINC01191	5.46408128352	6.12854309479	1.0	NC	
EML3	278.632674902	-2.11248149373	1.0	NC	
CTAG2	3657.48628192	-0.0838090203197	0.899933073004	NC	
EFHB	189.983893595	6.10536023445	0.272465470449	NC	
MPP1	8.80788758839	4.08060363369	1.0	NC	
PARTICL	46.7443486988	4.43447075756406	NA	NC	
CD19	120.314709422	-0.395705322048	1.0	NC	
TIMM23B-AGAP6	122.410163897	-2.06505207796	0.779770675359	NC	
CHST11	283.649619305	2.05648702917	1.0	NC	['CHST11_exon_chr12:105150727_PAS-2', 'CHST11_exon_chr12:105150727_PAS-3']	[25.2540015626982, 215.979583752349]	[0.11677961377952367, -0.0013152227543887784]	['NA', 0.639416907074909]	NC	NotSig	
ASH2L	218.61071919	-0.469863521756	1.0	NC	
LOC101928605	20.5077981046	-2.12823042978	1.0	NC	
PRKDC	1930.42577066	-1.071891391	1.0	NC	
MKRN1	1023.32476175	0.0790934954386	1.0	NC	['MKRN1_exon_chr7:140152840', 'MKRN1_exon_chr7:140155983']	[860.931133209602, 155.155295766011]	[0.16612565164768656, -0.16612565164768645]	[1.0, 'NA']	NC	NotSig	['MKRN1_exon_chr7:140152840_PAS-1', 'MKRN1_exon_chr7:140152840_PAS-2']	[574.757957624068, 262.239153978]	[-0.25312607009201038, 0.25312607009201044]	[0.971421860744955, 0.663236481373797]	NC	NotSig	
ACO1	468.559356969	-0.331438612456	1.0	NC	['ACO1_exon_chr9:32449996_PAS-1', 'ACO1_exon_chr9:32449996_PAS-2']	[149.226566010325, 301.31313288805]	[-0.55152918534282613, 0.55152918534282624]	[0.234373902511025, 0.738674204779627]	NC	NotSig	
DYRK3	101.105704854	6.86184034459	0.0810385444461	UP	
MKRN2	224.971585375	-1.01458208096	1.0	NC	['MKRN2_exon_chr3:12623615_PAS-1', 'MKRN2_exon_chr3:12623615_PAS-2', 'MKRN2_exon_chr3:12623615_PAS-3', 'MKRN2_exon_chr3:12623615_PAS-4']	[65.606606237018, 18.6396136300277, 90.9884997647064, 41.108702130503]	[-0.018554711041703587, 0.25769326701365064, -0.31854125485001883, 0.079402698878071776]	[0.877112449597301, 'NA', 0.586279373742728, 'NA']	NC	NotSig	
DYRK4	51.5090385179	1.98496947512	0.890422150764	NC	
LHFPL6	65.0091030143	-1.43553297201989	NA	NC	
EML5	184.612891852	10.2867857608406	NA	NC	
RGMB	73.5370795986	-0.459705253238	1.0	NC	['RGMB_exon_chr5:98128789_PAS-1', 'RGMB_exon_chr5:98128789_PAS-2']	[30.0691439953897, 40.5931972866467]	[1.0, -1.0]	[0.256132928606461, 0.238054807149781]	NC	NotSig	
WFDC3	764.82530358	1.43029507903	1.0	NC	
LHFPL2	478.493952805	0.921762039435	1.0	NC	['LHFPL2_exon_chr5:77781053_PAS-1', 'LHFPL2_exon_chr5:77781053_PAS-3']	[368.624810690547, 70.6321672964866]	[-0.26291118374143874, 0.25273770049075578]	[0.922531212911515, 0.219691442846762]	NC	NotSig	
LHFPL3	312.844004776	1.18039044291	1.0	NC	
TLL1	769.101922128	-1.93008015854	1.0	NC	['TLL1_exon_chr4:167021894_PAS-1', 'TLL1_exon_chr4:167021894_PAS-4', 'TLL1_exon_chr4:167021894_PAS-5', 'TLL1_exon_chr4:167021894_PAS-6']	[33.7107997638088, 54.8478735453596, 167.086346910401, 22.6464116522646]	[-0.13859184850635953, -0.1372496918776849, -0.2438965782110013, 0.37951695892574938]	['NA', 'NA', 0.395882943092612, 'NA']	NC	NotSig	
ACO2	1018.4558889	-0.254712894467	1.0	NC	['ACO2_exon_chr22:41924483_PAS-3', 'ACO2_exon_chr22:41924483_PAS-4']	[263.003141940126, 616.10449452883]	[-0.092233889267765934, 0.079406584610953179]	[0.850312604534956, 0.979091599898722]	NC	NotSig	
LINC00926	13.5923362983	6.46236444099782	NA	NC	
PTX3	80.1101375336	23.2572037705359	NA	NC	
NR2F1	1284.14726823	-0.0613978025033	1.0	NC	
FAM110C	693.982652123	-0.237773591416	1.0	NC	['FAM110C_exon_chr2:38814_PAS-1', 'FAM110C_exon_chr2:38814_PAS-2']	[472.867293974758, 202.976744184006]	[-0.61979233241088183, 0.61979233241088183]	[0.541998643590983, 0.0167923940119366]	PAS#:2-only_UP	APA_Shortening	
SNHG11	32.5659419541	3.91777446299442	NA	NC	
NR2F2	280.661273849	0.491069035079	1.0	NC	
C1orf112	167.814105938	-0.0885857260448	1.0	NC	
F11R	683.943853148	-1.55389481701	1.0	NC	['F11R_exon_chr1:160964996_PAS-2', 'F11R_exon_chr1:160964996_PAS-3', 'F11R_exon_chr1:160964996_PAS-4', 'F11R_exon_chr1:160964996_PAS-6']	[39.0593114320807, 323.430203767641, 201.57679475814, 68.2879164914311]	[-0.0056834597069014003, 0.10090376962320857, -0.283731789200658, 0.0038013471811741001]	['NA', 0.586721357739087, 0.34705017117723, 'NA']	NC	NotSig	
ELL3	429.999162958	2.31527408112	1.0	NC	
ELL2	3054.45344494	0.0498553890117	1.0	NC	['ELL2_exon_chr5:95220802_PAS-1', 'ELL2_exon_chr5:95220802_PAS-2', 'ELL2_exon_chr5:95220802_PAS-4']	[1465.41194532705, 311.421533624326, 563.176190481525]	[-0.16927813532053193, -0.24495870348699209, 0.40089334860654724]	[0.961882317709223, 0.397609920112349, 1.09656799450018e-09]	PAS#:3-only_UP	APA_Shortening	
DDB1	2381.88567116	0.220516494768	0.939116408396	NC	
KIF21A	337.998997708	0.560459684285	1.0	NC	['KIF21A_exon_chr12:39687030', 'KIF21A_exon_chr12:39745579']	[263.030594711712, 58.0311057817045]	[-0.31413339740135982, 0.31413339740135987]	[1.0, 0.18275169500244]	NC	NotSig	['KIF21A_exon_chr12:39687030_PAS-1', 'KIF21A_exon_chr12:39687030_PAS-2', 'KIF21A_exon_chr12:39687030_PAS-3']	[202.43515677126, 24.0663365856054, 28.9525116973195]	[-0.42815604761144177, 0.19434876250033492, 0.23380728511110691]	[0.773353549218194, 'NA', 0.221651455319792]	NC	NotSig	
SLFNL1-AS1	11.7770573	7.23346393118	1.0	NC	
RIMS3	24.5960284168	8.29626892182	1.0	NC	
TMEM67	83.9016976917	-0.0306179740499	1.0	NC	['TMEM67_exon_chr8:94828600', 'TMEM67_exon_chr8:94831218']	[71.4579944719959, 12.1151261889588]	[-0.29376609693726685, 0.29376609693726691]	[0.77625555286419, 'NA']	NC	NotSig	['TMEM67_exon_chr8:94828600_PAS-1', 'TMEM67_exon_chr8:94828600_PAS-2']	[27.4875314923827, 41.7377233837102]	[0.96680497925311204, -0.96680497925311204]	['NA', 0.395882943092612]	NC	NotSig	
ARL8A	1053.46030827	-0.586738359836	1.0	NC	['ARL8A_exon_chr1:202102532_PAS-1', 'ARL8A_exon_chr1:202102532_PAS-2']	[883.177578640515, 55.3825160727711]	[-0.084094295617363479, -0.089367303264253101]	[0.545369011993762, 0.238438307176169]	NC	NotSig	
GRID1	94.5367940333	0.285055693485	1.0	NC	['GRID1_exon_chr10:87359310_PAS-1', 'GRID1_exon_chr10:87359310_PAS-2']	[54.5047467053293, 32.4058049446509]	[-0.64286291522747852, 0.64286291522747863]	[0.858715038467187, 0.246751154123468]	NC	NotSig	
LOC112694756	3.03537116704	4.26321400852	1.0	NC	
CEP44	148.395794028	0.185670093931	1.0	NC	
CEP41	283.726288181	0.0505618289734	1.0	NC	['CEP41_exon_chr7:130033612', 'CEP41_exon_chr7:130058875']	[217.489051306092, 66.1066447225644]	[-0.46061840058484482, 0.46061840058484482]	[0.855462500876244, 'NA']	NC	NotSig	['CEP41_exon_chr7:130033612_PAS-1', 'CEP41_exon_chr7:130033612_PAS-2', 'CEP41_exon_chr7:130033612_PAS-4']	[119.412378622619, 32.8973584119754, 60.2979920123581]	[-0.86297903420189581, 0.29078456798531405, 0.57872631058600332]	[0.100607014297032, 'NA', 'NA']	NC	NotSig	
MCAM	553.334641059	-1.55204663437	1.0	NC	
MCAT	381.325339802	-1.08006077636	1.0	NC	['MCAT_exon_chr22:43528212_PAS-2', 'MCAT_exon_chr22:43528212_PAS-3']	[27.0240269029461, 297.810795440904]	[-0.10542746987123505, -0.074226252528822423]	['NA', 0.572412321558886]	NC	NotSig	
ST7L	319.038057493	-0.0795901030487	1.0	NC	['ST7L_exon_chr1:113066141', 'ST7L_exon_chr1:113084413']	[44.8152113026723, 41.4526126870925]	[nan, nan]	['NA', 'NA']	NC	NotSig	
FAM201A	336.576389936	2.21525773653241	NA	NC	['FAM201A_exon_chr9:38621829_PAS-1', 'FAM201A_exon_chr9:38621829_PAS-2']	[174.232481948735, 57.3246389689959]	[1.0, -1.0]	['NA', 'NA']	NC	NotSig	
VMP1	4222.85366899	-0.0841205591375	0.905494893278	NC	['VMP1_exon_chr17:57917129_PAS-2', 'VMP1_exon_chr17:57917129_PAS-3', 'VMP1_exon_chr17:57917129_PAS-4']	[2550.75963474193, 162.178681627327, 205.09515927847]	[-0.053715425026061414, -0.085126493038267359, 0.13237424105772727]	[0.997643185077735, 0.396651513512679, 'NA']	NC	NotSig	
SLC7A6	673.189654287	1.86248120981	0.854425112052	NC	['SLC7A6_exon_chr16:68331137_PAS-1', 'SLC7A6_exon_chr16:68331137_PAS-3', 'SLC7A6_exon_chr16:68331137_PAS-4', 'SLC7A6_exon_chr16:68331137_PAS-5', 'SLC7A6_exon_chr16:68331137_PAS-6', 'SLC7A6_exon_chr16:68331137_PAS-7']	[234.072262519985, 75.3431480185036, 52.0201321714026, 83.9716431914513, 67.5592392132497, 125.695031741028]	[0.25671971319097731, -0.016155049489378515, -0.17417377087015848, -0.37333770917369524, 0.13174473673722098, 0.15182060019557361]	[0.395882943092612, 0.694435988254914, 0.955191049468298, 0.800578812074973, 'NA', 0.397609920112349]	NC	NotSig	
EMX2	0.861632342203	3.44216706921	1.0	NC	
APOBEC3C	24.2848057045	21.5966733738112	NA	NC	
EMX1	188.273535596	-1.55351951734	1.0	NC	
PALM	813.384424114	-0.813283090136	1.0	NC	
HSPE1	4613.55432167	-0.265603538836	0.676763687627	NC	['HSPE1_exon_chr2:198367933_PAS-1', 'HSPE1_exon_chr2:198367933_PAS-2']	[4106.63395540607, 428.671023481632]	[0.092189481525722261, -0.09218948152572215]	[0.896407193455803, 0.41520168540616]	NC	NotSig	
PRKD2	313.57082513	-0.49099457747	1.0	NC	
PRKD3	2045.86261794	-0.394797646213	0.768242352766	NC	['PRKD3_exon_chr2:37477646_PAS-1', 'PRKD3_exon_chr2:37477646_PAS-2', 'PRKD3_exon_chr2:37477646_PAS-3', 'PRKD3_exon_chr2:37477646_PAS-5']	[583.381203496314, 611.900788541328, 161.261196149361, 577.380245249613]	[-0.10674724315750236, -0.41091209184971444, -0.012703080303476763, 0.54974836076316536]	[0.770405476641786, 0.395882943092612, 'NA', 0.395882943092612]	NC	NotSig	
CTTN	5778.34553007	-1.01584823192	0.038143896118	DOWN	
DHFR	2161.93312112	0.258697876213	0.967163331533	NC	['DHFR_exon_chr5:79922045_PAS-1', 'DHFR_exon_chr5:79922045_PAS-3', 'DHFR_exon_chr5:79922045_PAS-4']	[637.08409830198, 335.119804516028, 64.3616498368402]	[-0.27344456176514137, 0.33621880118251474, -0.10087990177086426]	['NA', 'NA', 0.683294656394615]	NC	NotSig	
PLCG2	30.5542805542	-5.1171661210402	NA	NC	['PLCG2_exon_chr16:81991561_PAS-1', 'PLCG2_exon_chr16:81991561_PAS-2']	[5.7667163392255, 23.1618420145897]	[0.82448979591836691, -0.82448979591836691]	[0.667946938907769, 'NA']	NC	NotSig	
PLCG1	621.819078413	-0.612191838277	1.0	NC	
LRRC37A4P	96.74186293	-4.20039231086271	NA	NC	['LRRC37A4P_exon_chr17:43583249_PAS-1', 'LRRC37A4P_exon_chr17:43583249_PAS-2']	[52.2566531959383, 3.01041078230839]	[-0.62068965517241459, 0.62068965517241448]	['NA', 0.423835158998935]	NC	NotSig	
GIPR	53.8737840366	1.22792667984735	NA	NC	
EIF2S1	1661.19779336	-0.136470982817	1.0	NC	['EIF2S1_exon_chr14:67850032_PAS-1', 'EIF2S1_exon_chr14:67850032_PAS-5']	[1179.01867058379, 361.189167693922]	[0.067382134466326127, -0.11552213063711592]	[0.98002718415098, 0.650284692681835]	NC	NotSig	
EIF2S3	17800.9312655	-0.549901568187	0.0884712009848	NC	['EIF2S3_exon_chrX:24094839_PAS-3', 'EIF2S3_exon_chrX:24094839_PAS-7', 'EIF2S3_exon_chrX:24094839_PAS-9']	[10114.4135025896, 3239.79010630371, 3750.78870870946]	[0.16055317386627577, -0.076383489720790815, -0.092408722196249488]	[0.758289183920027, 0.112338312896458, 0.395882943092612]	NC	NotSig	
EIF2S2	3234.20463757	-0.810417895504	0.434855507602	NC	['EIF2S2_exon_chr20:32676104_PAS-1', 'EIF2S2_exon_chr20:32676104_PAS-2', 'EIF2S2_exon_chr20:32676104_PAS-3']	[221.743178235653, 2746.30020249342, 203.059828309207]	[-0.012273154909806537, 0.031398381429014632, -0.019125226519208199]	[0.810648545047801, 0.488132673800096, 0.698288615823289]	NC	NotSig	
GTF3A	2578.35117302	-0.175564571133	0.84688427481	NC	
GPRC5D-AS1	167.135572251	-4.90648355656	0.892285320644	NC	
LPIN2	184.807084305	-2.05047437068	1.0	NC	
LPIN3	266.946359588	0.554808539196	1.0	NC	['LPIN3_exon_chr20:39987362_PAS-1', 'LPIN3_exon_chr20:39987362_PAS-2']	[16.0401161511845, 241.423165240419]	[0.10096646444569483, -0.1009664644456949]	['NA', 0.899971005732456]	NC	NotSig	
ITM2B	5862.63968525	0.3542370442	0.710297986655	NC	['ITM2B_exon_chr13:48835275_PAS-2', 'ITM2B_exon_chr13:48835275_PAS-3']	[4348.94313151637, 1197.48769037912]	[0.25805146277846769, -0.23923715750599372]	[0.262113786149912, 0.484566355996839]	NC	NotSig	
SELENOS	889.095621008	-2.60367601002	1.0	NC	['SELENOS_exon_chr15:101811114', 'SELENOS_exon_chr15:101812387']	[95.0492790267528, 795.619541291571]	[0.34537304657103929, -0.34537304657103929]	[1.0, 0.0935950985645297]	Exon#:2-only_Down	TE	
SELENOP	612.543436042	-0.165037837074	1.0	NC	['SELENOP_exon_chr5:42799982', 'SELENOP_exon_chr5:42806998']	[361.339960554913, 248.403859424566]	[-0.14555244278258672, 0.14555244278258661]	[1.0, 1.0]	NC	NotSig	['SELENOP_exon_chr5:42799982_PAS-1', 'SELENOP_exon_chr5:42799982_PAS-2']	[240.820210227049, 96.4246968453145]	[0.17644028378891996, -0.29498226416629397]	[0.970599448360275, 'NA']	NC	NotSig	
OVCH1-AS1	2.54990459897	5.0324731835	1.0	NC	
SELENOT	587.166613363	1.13177209637	1.0	NC	['SELENOT_exon_chr3:150345446_PAS-2', 'SELENOT_exon_chr3:150345446_PAS-4']	[521.441641054131, 48.329963155893]	[0.090099997792725262, -0.097015781762124234]	[0.484566355996839, 0.962401814841099]	NC	NotSig	
SELENOK	1107.77927408	0.352346273687	1.0	NC	['SELENOK_exon_chr3:53919003_PAS-1', 'SELENOK_exon_chr3:53919003_PAS-3', 'SELENOK_exon_chr3:53919003_PAS-4']	[143.440139888606, 698.315593842531, 243.429910004882]	[-0.25002153459550119, 0.19972206800165748, 0.06633385203117162]	[0.515729525309912, 0.553254871862503, 0.866843521147329]	NC	NotSig	
KLF6	483.573896133	-1.05575704939	1.0	NC	
KLF5	2659.42105749	-0.566193179496	0.432790717082	NC	['KLF5_exon_chr13:73649846_PAS-3', 'KLF5_exon_chr13:73649846_PAS-4']	[186.990425861104, 2356.27574397323]	[0.17587872694657575, -0.22646618087545767]	[0.00699635976445439, 0.395882943092612]	PAS#:1-only_UP	APA_Shortening	
SELENOH	1955.89674361	-0.967627247933	0.906861443141	NC	
KLF3	136.526535259	3.06389693174	0.947611681536	NC	['KLF3_exon_chr4:38698703_PAS-1', 'KLF3_exon_chr4:38698703_PAS-3', 'KLF3_exon_chr4:38698703_PAS-6', 'KLF3_exon_chr4:38698703_PAS-7']	[16.7245043461577, 16.5161133430626, 11.6436917272999, 77.1100300386941]	[0.14020852381356347, 0.13846149476473524, -0.86790005834198003, 0.53934274865692589]	['NA', 'NA', 0.885442244438887, 0.162168005867969]	NC	NotSig	
SELENON	527.801133008	0.357839897805	1.0	NC	['SELENON_exon_chr1:26142039_PAS-1', 'SELENON_exon_chr1:26142039_PAS-2']	[42.7059502156332, 475.373758849705]	[0.1453504050258648, -0.14535040502586483]	['NA', 0.930675428723615]	NC	NotSig	
SELENOM	3173.99472742	0.434648944325	0.464892424406	NC	
TMEM222	291.82694176	-2.04858415395	1.0	NC	
ZNF436-AS1	4.13583524257	5.72222858227	1.0	NC	
TMEM221	58.8747104197	4.46114720996	0.407481947179	NC	
EFR3A	673.558585867	1.1152846245	1.0	NC	['EFR3A_exon_chr8:133023037_PAS-1', 'EFR3A_exon_chr8:133023037_PAS-4', 'EFR3A_exon_chr8:133023037_PAS-5']	[198.543096591204, 161.224552026946, 258.491844420323]	[0.4322105745297557, -0.37214753995770866, -0.089558813739060772]	['NA', 0.886099503530286, 0.79695194659405]	NC	NotSig	
SELENOF	2116.67806267	-1.00487432137	0.754944607027	NC	['SELENOF_exon_chr1:87328128_PAS-1', 'SELENOF_exon_chr1:87328128_PAS-3']	[150.71450141782, 1805.70890704842]	[-0.051724896723964429, 0.044695090120507763]	[0.509325196649663, 0.6868192265542]	NC	NotSig	
KLF9	51.6607246574	1.60716215577119	NA	NC	['KLF9_exon_chr9:72999513_PAS-1', 'KLF9_exon_chr9:72999513_PAS-2']	[31.5187198454871, 18.3304874014135]	[-0.46886524751910885, 0.46886524751910885]	['NA', 'NA']	NC	NotSig	
N4BP2	31.8726502186	-0.49974933024624	NA	NC	['N4BP2_exon_chr4:40155812_PAS-1', 'N4BP2_exon_chr4:40155812_PAS-2']	[8.74462267356338, 22.2215144775398]	[0.65709028431185124, -0.65709028431185112]	[0.395882943092612, 'NA']	NC	NotSig	
HEATR6	31.0938350258	6.64857357537	1.0	NC	
HEATR4	18.9441264178	7.91937275036029	NA	NC	
EXTL3	805.956335119	1.46467248234	1.0	NC	['EXTL3_exon_chr8:28608174', 'EXTL3_exon_chr8:28610178']	[92.2383917497233, 662.84900785831]	[0.1618528121179249, -0.1618528121179249]	[0.14597383016462, 0.506870949268332]	NC	NotSig	
MCTS1	2174.88598055	0.796213980644	0.216609169945	NC	['MCTS1_exon_chrX:119746038_PAS-1', 'MCTS1_exon_chrX:119746038_PAS-3']	[2004.23813467253, 121.93649824009]	[0.14626369845040932, -0.15742437391793931]	[0.267439644529287, 'NA']	NC	NotSig	
HEATR1	384.358107849	1.02055987159	1.0	NC	['HEATR1_exon_chr1:236712305_PAS-1', 'HEATR1_exon_chr1:236712305_PAS-2', 'HEATR1_exon_chr1:236712305_PAS-3']	[31.5407017782382, 35.7904393007776, 249.905574940269]	[0.0128027799651384, 0.18200879835071909, -0.1948115783158576]	['NA', 'NA', 0.907571842544179]	NC	NotSig	
NCS1	495.333251093	-1.3271486407	1.0	NC	['NCS1_exon_chr9:132995269_PAS-2', 'NCS1_exon_chr9:132995269_PAS-3', 'NCS1_exon_chr9:132995269_PAS-6', 'NCS1_exon_chr9:132995269_PAS-7', 'NCS1_exon_chr9:132995269_PAS-8']	[90.6625471480187, 157.474294023058, 93.106553468823, 57.3600636232946, 70.5697231351515]	[0.19245146520468095, -0.39077010072592683, -0.024886878227442788, 0.10939455901210111, -0.0068114820468296033]	[0.994561710767449, 0.315715427805115, 'NA', 0.972723510888741, 'NA']	NC	NotSig	
FAM189B	3362.95942517	-0.0985267836774	0.880826947727	NC	
LHX1-DT	370.798114973	-2.12862799722	0.970921390457	NC	['LHX1-DT_exon_chr17:35289409_PAS-1', 'LHX1-DT_exon_chr17:35289409_PAS-2']	[313.359791266737, 29.8397563536651]	[0.030510991361482054, -0.030510991361482075]	[0.440554681966068, 'NA']	NC	NotSig	
REST	203.796920568	0.721620508087	1.0	NC	['REST_exon_chr4:57796007_PAS-1', 'REST_exon_chr4:57796007_PAS-2']	[12.1469617867724, 185.342946425898]	[-0.16358984378897853, 0.16358984378897856]	['NA', 0.862902182153407]	NC	NotSig	
GANC	664.70655304	-1.03225416733062	NA	NC	['GANC_exon_chr15:42575809', 'GANC_exon_chr15:42644228']	[252.720125527335, 359.698273753233]	[0.8195213667036727, -0.81952136670367282]	['NA', 'NA']	NC	NotSig	
SFSWAP	257.040751376	-0.665533705265	1.0	NC	
ASCC2	472.773388541	1.53629980721	1.0	NC	
DEDD	547.467975629	-0.183289602097	1.0	NC	['DEDD_exon_chr1:161090769_PAS-1', 'DEDD_exon_chr1:161090769_PAS-2']	[473.746690313318, 46.0289141440903]	[-0.017237337049077261, 0.017237337049077303]	[0.971390000760674, 0.973812160664004]	NC	NotSig	
PHF21A	480.148475203	-1.08577716457	1.0	NC	['PHF21A_exon_chr11:45950870_PAS-1', 'PHF21A_exon_chr11:45950870_PAS-3', 'PHF21A_exon_chr11:45950870_PAS-4']	[57.1435346988291, 71.4927165272919, 184.126704631]	[-0.24522572344324478, 0.15865523557593844, -0.047119665257908228]	[0.19907347108667, 'NA', 0.667292062407236]	NC	NotSig	
ZNF137P	46.2616051231	-23.1559003498095	NA	NC	['ZNF137P_exon_chr19:53102400_PAS-1', 'ZNF137P_exon_chr19:53102400_PAS-2']	[2.40080751037433, 42.1641819009492]	[nan, nan]	[0.45340539576724, 'NA']	NC	NotSig	
CCNA1	282.082650326	1.12355109748	1.0	NC	
NUP35	164.099343806	2.2370821794	1.0	NC	
NUP37	604.202928816	0.221430446937	1.0	NC	['NUP37_exon_chr12:102467967_PAS-1', 'NUP37_exon_chr12:102467967_PAS-2']	[531.928058709659, 62.2241387733736]	[-0.041262120298689586, 0.041262120298689559]	[0.924469600540168, 'NA']	NC	NotSig	
MAP3K10	169.966463698	-1.53649753437	1.0	NC	
ZNF544	539.021998065	-0.979537585008	1.0	NC	['ZNF544_exon_chr19:58758648', 'ZNF544_exon_chr19:58772922', 'ZNF544_exon_chr19:58788549']	[115.600293850441, 40.233304834021, 254.940887169379]	[-0.087723225423483486, 0.41459342033262242, -0.32687019490913904]	['NA', 0.27296876100349, 0.637750190381039]	NC	NotSig	['ZNF544_exon_chr19:58788549_PAS-1', 'ZNF544_exon_chr19:58788549_PAS-2']	[67.1868731513137, 182.608280337771]	[0.41655469953873209, -0.41655469953873209]	[0.883725100353099, 0.395882943092612]	NC	NotSig	['ZNF544_exon_chr19:58758648_PAS-1', 'ZNF544_exon_chr19:58758648_PAS-2']	[18.5619476614068, 92.5749740426193]	[0.90982611226460908, -0.90982611226460908]	['NA', 'NA']	NC	NotSig	
ZNF547	41.5092241856	8.11944674291321	NA	NC	['ZNF547_exon_chr19:57888496_PAS-1', 'ZNF547_exon_chr19:57888496_PAS-2']	[23.5815511280824, 16.7090963250308]	[0.5875000000000008, -0.5875000000000008]	['NA', 'NA']	NC	NotSig	
MAP3K13	309.176355503	0.787483842982	1.0	NC	['MAP3K13_exon_chr3:185009401_PAS-1', 'MAP3K13_exon_chr3:185009401_PAS-2', 'MAP3K13_exon_chr3:185009401_PAS-3', 'MAP3K13_exon_chr3:185009401_PAS-4']	[37.9308952407142, 88.5745039786047, 42.1514678987367, 133.940593715545]	[0.19740755052868933, 0.4326669243169261, 0.11955682619712885, -0.74963130104274434]	[0.215281685350304, 0.395882943092612, 0.681462560656466, 0.581719654952175]	NC	NotSig	
WHAMMP3	119.570371726	-1.50609805508	0.910499491881	NC	['WHAMMP3_exon_chr15:23187729_PAS-1', 'WHAMMP3_exon_chr15:23187729_PAS-2']	[20.5215264224124, 93.7709852764158]	[-0.24417424664661433, 0.24417424664661436]	['NA', 'NA']	NC	NotSig	
MAP3K15	26.7839806321	-22.4090033396667	NA	NC	
ZNF543	1.0928162567	3.82328150635	1.0	NC	
SLC1A4	305.142384777	0.228330241877	1.0	NC	['SLC1A4_exon_chr2:65248046_PAS-1', 'SLC1A4_exon_chr2:65248046_PAS-2', 'SLC1A4_exon_chr2:65248046_PAS-3', 'SLC1A4_exon_chr2:65248046_PAS-4']	[41.2230347183929, 14.0485836507725, 120.599616739357, 38.0459356620509]	[-0.30092965978438735, 0.084514256202087676, 0.31933468866762249, -0.10291928508532289]	[0.99562995648925, 'NA', 0.484469550796764, 'NA']	NC	NotSig	
SLC1A5	1141.36194936	0.0636850344866	1.0	NC	
FUCA1	256.430555242	-3.66832729545	1.0	NC	
FUCA2	1676.78624152	0.123505808834	1.0	NC	
SLC1A3	595.187946719	0.551896103381	1.0	NC	['SLC1A3_exon_chr5:36608431', 'SLC1A3_exon_chr5:36686167']	[82.991685878115, 424.813216634517]	[-0.25424829686055056, 0.2542482968605505]	['NA', 1.0]	NC	NotSig	['SLC1A3_exon_chr5:36608431_PAS-1', 'SLC1A3_exon_chr5:36608431_PAS-2']	[59.0800097093078, 23.1732439583229]	[-0.99283455271872023, 0.99283455271872023]	['NA', 0.300404026260423]	NC	NotSig	
ATP13A2	605.627898422	0.331643518417	1.0	NC	
NCAPG	1347.33017162	4.23927488898	0.140522430603	NC	
IKBKB	279.86124856	1.47971313665	1.0	NC	['IKBKB_exon_chr8:42188432_PAS-1', 'IKBKB_exon_chr8:42188432_PAS-2', 'IKBKB_exon_chr8:42188432_PAS-4', 'IKBKB_exon_chr8:42188432_PAS-5']	[177.799827385924, 27.6240906680286, 39.5275669349528, 26.2845201280168]	[0.24569408194504183, 0.13738920243946376, -0.22056914871093081, -0.16833672161368424]	['NA', 0.235719671000607, 'NA', 0.928821549892551]	NC	NotSig	
OSBPL1A	321.856608256	0.199055148536	1.0	NC	['OSBPL1A_exon_chr18:21742011_PAS-1', 'OSBPL1A_exon_chr18:21742011_PAS-2']	[290.9932210066, 18.0624646938504]	[-0.088808446701607036, 0.10616742731620019]	[0.972592273040024, 'NA']	NC	NotSig	
DCTPP1	1370.43953742	0.0149734246236	1.0	NC	
IKBKG	207.889888208	0.345059775841	1.0	NC	
IKBKE	396.392546471	8.39459383329	2.08726930044e-05	UP	
LINC01411	63.5018681468	0.71691866932	0.999200461823	NC	
LINC01410	45.6811628286	2.1822974875	0.882928372714	NC	['LINC01410_exon_chr9:66459808', 'LINC01410_exon_chr9:66468617']	[8.14622522534056, 37.1749547979053]	[-1.0, 1.0]	[0.382328393050853, 0.284395715717285]	NC	NotSig	['LINC01410_exon_chr9:66468617_PAS-1', 'LINC01410_exon_chr9:66468617_PAS-3']	[16.8917493896193, 18.8755581063572]	[nan, nan]	['NA', 'NA']	NC	NotSig	
STMP1	1180.0975195	0.818708077855	1.0	NC	['STMP1_exon_chr7:135358839_PAS-2', 'STMP1_exon_chr7:135358839_PAS-4', 'STMP1_exon_chr7:135358839_PAS-5']	[575.751143225055, 175.78971560307, 298.698833554225]	[0.089520153863195007, 0.23571918565791616, -0.33673779790076419]	[0.693074569741398, 0.0550741255512603, 0.787483325786134]	PAS#:2-only_UP	APA_both	
RARA	1641.14747941	-1.08831500687	0.581300834029	NC	['RARA_exon_chr17:38512261_PAS-1', 'RARA_exon_chr17:38512261_PAS-2']	[928.009896400079, 629.21300121721]	[-0.10177605349489627, 0.10177605349489627]	[0.584277435967302, 0.792498337002195]	NC	NotSig	
MIR503HG	15.3232074284	0.74300282575148	NA	NC	
RARB	532.495052435	0.281686543517	1.0	NC	
RARG	167.897325784	0.738801756906	1.0	NC	
DHRS7	432.768342151	-0.884522074144	1.0	NC	
DHRS4	163.451432618	-1.30327393972	1.0	NC	
DHRS2	42.4823146494	-9.00590651391139	NA	NC	
DHRS3	2564.52002302	0.175199483849	0.841843653546	NC	
DHRS1	743.258215694	-0.642169563754	1.0	NC	
RARS	3165.21094327	0.167586159791	0.817719128001	NC	['RARS_exon_chr5:167946086_PAS-1', 'RARS_exon_chr5:167946086_PAS-2']	[236.402503155855, 2877.37137922462]	[0.10214267202511509, -0.10214267202511518]	[0.399600643172357, 0.955635490055589]	NC	NotSig	
LOC107984035	101.434882706	1.00551537742	0.913391774679	NC	['LOC107984035_exon_chr9:45562968_PAS-2', 'LOC107984035_exon_chr9:45562968_PAS-3']	[11.2213275674064, 8.37602890969601]	[-1.0, 0.89301451575056057]	[0.395882943092612, 'NA']	NC	NotSig	
MIPEP	66.5538740055	0.307617084997635	NA	NC	
GPRC5A	5471.84048159	0.460653283518	0.609195328842	NC	
CACUL1	1025.52183603	0.831988783919	1.0	NC	['CACUL1_exon_chr10:120435923_PAS-4', 'CACUL1_exon_chr10:120435923_PAS-6']	[789.364081964475, 148.514857994315]	[0.13098352365176247, -0.029832095180171297]	[0.433764544297485, 0.875418498592934]	NC	NotSig	
DYRK1A	281.872898575	2.79424695709	0.945026185194	NC	['DYRK1A_exon_chr21:38884214_PAS-2', 'DYRK1A_exon_chr21:38884214_PAS-4']	[93.0410422659302, 157.456405132612]	[0.38737826560586475, -0.10681787463047654]	['NA', 0.49619861255005]	NC	NotSig	
DYRK1B	147.579572248	-2.9944555456	1.0	NC	
SIRPA	41.139695378	-0.673835930652061	NA	NC	['SIRPA_exon_chr20:1917966_PAS-1', 'SIRPA_exon_chr20:1917966_PAS-2']	[15.7305317511571, 24.0080751037433]	[0.98587438958580775, -0.98587438958580775]	['NA', 'NA']	NC	NotSig	
NABP1	399.003668633	-1.98240078609	1.0	NC	['NABP1_exon_chr2:192550325_PAS-1', 'NABP1_exon_chr2:192550325_PAS-2', 'NABP1_exon_chr2:192550325_PAS-3']	[157.887819496682, 190.413059484355, 31.1446708754894]	[-0.49474917282829328, 0.028778348787638519, 0.46597082404065471]	[0.0242920977446684, 'NA', 'NA']	PAS#:1-only_Down	APA_Lengthening	
CCNL1	687.775365253	1.56930807334	1.0	NC	['CCNL1_exon_chr3:156864291', 'CCNL1_exon_chr3:156865345']	[375.858750611637, 301.394508944279]	[0.72388143582259945, -0.74271086361185423]	['NA', 1.0]	NC	NotSig	['CCNL1_exon_chr3:156865345_PAS-1', 'CCNL1_exon_chr3:156865345_PAS-2']	[50.0531459827649, 241.716300042086]	[-0.29598916338891251, 0.29598916338891246]	['NA', 0.982311793068881]	NC	NotSig	
PQLC2L	2.18150068496	-4.72729000103	1.0	NC	
CCNL2	1111.59043465	-0.135080837515	1.0	NC	['CCNL2_exon_chr1:1321091_PAS-2', 'CCNL2_exon_chr1:1321091_PAS-3']	[98.1141018545199, 927.328071879235]	[-0.14396448554023517, 0.089786800913907561]	[0.417068097866715, 0.9863233416161]	NC	NotSig	['CCNL2_exon_chr1:1326146_PAS-1', 'CCNL2_exon_chr1:1326146_PAS-2']	[27.4453266044686, 5.01735130384732]	[-1.0, 1.0]	['NA', 0.397609920112349]	NC	NotSig	
DHRSX	117.906199545	-0.810040736168	0.966808334922	NC	['DHRSX_exon_chrX:2137555', 'DHRSX_exon_chrY:2087555']	[58.1790853530001, 59.1906710177124]	[0.0061847191338487151, -0.0061847191338485485]	[0.72555011304054, 0.729891582443808]	NC	NotSig	['DHRSX_exon_chrY:2087555_PAS-1', 'DHRSX_exon_chrY:2087555_PAS-2', 'DHRSX_exon_chrY:2087555_PAS-3']	[16.6287131467815, 35.7665536052717, 4.95483400291877]	[-0.45499214365142865, 0.21681157602429191, 0.23818056762713682]	['NA', 0.961330086530649, 0.397609920112349]	NC	NotSig	['DHRSX_exon_chrX:2137555_PAS-1', 'DHRSX_exon_chrX:2137555_PAS-2', 'DHRSX_exon_chrX:2137555_PAS-3']	[13.6630916439814, 38.1812838985918, 4.52996569272838]	[-0.38386832747829081, 0.16588416224765767, 0.21798416523063316]	['NA', 0.946841370084768, 0.399600643172357]	NC	NotSig	
GHRLOS	220.198485534	-2.39320112188	1.0	NC	
PCYT2	319.471600794	0.714109079809	1.0	NC	['PCYT2_exon_chr17:79860777_PAS-2', 'PCYT2_exon_chr17:79860777_PAS-3']	[67.3378935069043, 234.44597371734]	[-0.015716485539600117, -0.052128972706326326]	[0.926437782868865, 0.892099564906419]	NC	NotSig	
NOMO2	1171.88393589	1.19693547116	1.0	NC	['NOMO2_exon_chr16:18511182_PAS-1', 'NOMO2_exon_chr16:18511182_PAS-2', 'NOMO2_exon_chr16:18511182_PAS-3']	[655.477238274645, 316.306919600335, 153.506980541954]	[-0.083923092428361157, -0.092259180862638734, 0.17618227329099989]	[0.446887377807522, 0.653347805417287, 0.395882943092612]	NC	NotSig	
NOMO3	1095.90430784	1.19591435008	1.0	NC	['NOMO3_exon_chr16:16388025_PAS-1', 'NOMO3_exon_chr16:16388025_PAS-2', 'NOMO3_exon_chr16:16388025_PAS-3']	[149.623083733063, 273.365369104423, 629.010321259322]	[0.18946284233148902, -0.081611941256509085, -0.10785090107498008]	['NA', 0.66641852563093, 0.47327280271161]	NC	NotSig	
NOMO1	1608.49478307	-0.195872246717	1.0	NC	['NOMO1_exon_chr16:14989371_PAS-1', 'NOMO1_exon_chr16:14989371_PAS-2', 'NOMO1_exon_chr16:14989371_PAS-3']	[139.17471647747, 287.91409205701, 1116.33274400961]	[0.18495930556350121, 0.16020868431125562, -0.34516798987475672]	['NA', 0.595640756248815, 0.616127857660505]	NC	NotSig	
SMARCAL1	179.527008438	-0.452965566889	1.0	NC	['SMARCAL1_exon_chr2:217347461_PAS-1', 'SMARCAL1_exon_chr2:217347461_PAS-2']	[113.558613123963, 60.9504361329037]	[0.19085289200765143, -0.19085289200765151]	[0.993966491896248, 0.807603401593339]	NC	NotSig	
IMPA1	859.811916893	-1.39958083069	0.817719128001	NC	['IMPA1_exon_chr8:82569151', 'IMPA1_exon_chr8:82592885']	[736.844304678302, 55.5873997997121]	[-0.33743970824756864, 0.33743970824756869]	['NA', 'NA']	NC	NotSig	['IMPA1_exon_chr8:82569151_PAS-3', 'IMPA1_exon_chr8:82569151_PAS-4', 'IMPA1_exon_chr8:82569151_PAS-5']	[392.762177899638, 168.119876286121, 123.017443848635]	[-0.32518654838026217, -0.26117048552300776, 0.16745601482415945]	[0.241418180411852, 'NA', 'NA']	NC	NotSig	
IMPA2	1910.53069792	0.4578718052	1.0	NC	
FOXC2-AS1	1.70670119618	3.33855301358	1.0	NC	
TPR	1947.11076389	-0.14305922276	1.0	NC	['TPR_exon_chr1:186280786', 'TPR_exon_chr1:186328931']	[1748.60582774245, 193.614073976828]	[-0.20970060347760178, 0.20970060347760192]	[1.0, 'NA']	NC	NotSig	
PHGDH	2974.79305326	-0.590915767115	0.402469075123	NC	
SNAI2	75.9072889919	-2.53319239798961	NA	NC	
SNAI3	2.33644470319	-4.81833090814	1.0	NC	
KITLG	268.43958195	-1.38879404873	1.0	NC	['KITLG_exon_chr12:88886570_PAS-1', 'KITLG_exon_chr12:88886570_PAS-5']	[209.681252060041, 26.5776183712347]	[-0.75796071993476866, 0.36603776405262067]	[0.358637397403269, 'NA']	NC	NotSig	
SNAI1	202.869265091	-2.35193504651	1.0	NC	
SDE2	272.850664952	0.237754875822	1.0	NC	['SDE2_exon_chr1:226170403_PAS-1', 'SDE2_exon_chr1:226170403_PAS-2', 'SDE2_exon_chr1:226170403_PAS-3', 'SDE2_exon_chr1:226170403_PAS-4', 'SDE2_exon_chr1:226170403_PAS-5']	[111.012901248305, 19.9567124299866, 22.2445413407446, 66.8755469998117, 43.5020388840568]	[-0.41428410385201103, -0.16598631510153034, -0.18501491471740877, 0.46416261273722875, 0.30112272093372128]	['NA', 'NA', 'NA', 0.159121940637, 0.238054807149781]	NC	NotSig	
OSBPL11	33.4565983766	5.12854841743422	NA	NC	['OSBPL11_exon_chr3:125247702_PAS-1', 'OSBPL11_exon_chr3:125247702_PAS-2']	[28.090044286869, 4.40739173009869]	[0.71759057401743809, -0.71759057401743798]	['NA', 0.708636971886944]	NC	NotSig	
PCDH20	18.4389321231	20.2513319855658	NA	NC	
SLC2A8	221.605447239	-0.402289161534	1.0	NC	
PTGES3	9575.42631557	-0.172778187369	0.935201354779	NC	['PTGES3_exon_chr12:57057125_PAS-1', 'PTGES3_exon_chr12:57057125_PAS-2']	[2717.89782715725, 6485.97467357284]	[-0.031941060508222707, 0.02098017480599712]	[0.767778820922837, 0.823921766552377]	NC	NotSig	
SLC2A6	27.4309582881	6.46546172087	1.0	NC	
SLC2A5	89.7426190006	23.3609931925043	NA	NC	
CNN2	1791.59529591	0.0492924156094	1.0	NC	
SLC2A3	7212.11025957	-0.593967975027	0.143757356414	NC	['SLC2A3_exon_chr12:8071824_PAS-1', 'SLC2A3_exon_chr12:8071824_PAS-4']	[5055.13687947877, 1747.16838104674]	[-0.26905727687506864, 0.2690633962169276]	[0.0160016924232158, 0.446894497098588]	PAS#:1-only_Down	APA_Shortening	
FA2H	104.088044645	-0.722311283901	1.0	NC	
SLC2A1	3782.68822625	0.495682359631	0.566715476856	NC	['SLC2A1_exon_chr1:43391046_PAS-4', 'SLC2A1_exon_chr1:43391046_PAS-6']	[2023.2505845261, 1107.47786371788]	[-0.067199720246204686, 0.15328598668839408]	[0.683748498277859, 0.364872401551201]	NC	NotSig	
LOC101927809	8.70495142844	-4.83830776029	1.0	NC	
ECHS1	5136.51935669	-0.610832259114	0.166147840412	NC	
DIXDC1	130.958798114	-1.58758905485502	NA	NC	
PLAGL2	146.531739986	2.48099209038	1.0	NC	['PLAGL2_exon_chr20:30780307', 'PLAGL2_exon_chr20:30789722']	[128.124775851502, 17.4028461426861]	[-0.14095919955773784, 0.14095919955773795]	[0.532239703384667, 'NA']	NC	NotSig	['PLAGL2_exon_chr20:30780307_PAS-1', 'PLAGL2_exon_chr20:30780307_PAS-2']	[83.6090238618322, 41.276662143064]	[0.78891848199656478, -0.78891848199656467]	[0.177527024249348, 0.996132921781778]	NC	NotSig	
PLAGL1	495.790798849	-0.527710165067	1.0	NC	['PLAGL1_exon_chr6:144261437_PAS-1', 'PLAGL1_exon_chr6:144261437_PAS-2']	[462.638868001088, 28.4316573884682]	[-0.13977121823495287, 0.13977121823495287]	[0.685043574555952, 'NA']	NC	NotSig	
FAM24B	155.502271583	-4.00067145243	1.0	NC	
SYF2	709.170353598	1.33038722	1.0	NC	['SYF2_exon_chr1:25548767', 'SYF2_exon_chr1:25555489']	[644.521913350691, 63.083210515779]	[0.086254442979742496, -0.086254442979742482]	[0.795897317630293, 'NA']	NC	NotSig	['SYF2_exon_chr1:25548767_PAS-1', 'SYF2_exon_chr1:25548767_PAS-2', 'SYF2_exon_chr1:25548767_PAS-3']	[322.751141460157, 80.2265925473458, 238.012178254413]	[0.067419141764703094, -0.25213692596530013, 0.18471778420059706]	[0.474165126723886, 0.864309406824745, 0.409135303753266]	NC	NotSig	
TBC1D3G	587.068735439	-1.43908756079	1.0	NC	['TBC1D3G_exon_chr17:34581085', 'TBC1D3G_exon_chr17:34746119', 'TBC1D3G_exon_chr17:36294032']	[257.979615092956, 62.4400783413243, 264.184939433527]	[-0.08718892160590902, 0.17691343639428181, -0.089724514788372789]	[0.595985507587202, 1.0, 0.911008422403262]	NC	NotSig	
TBC1D3I	265.291342708	-1.85518672081	1.0	NC	
METRNL	1444.47622559	-1.53318171196	0.134450705336	NC	['METRNL_exon_chr17:81052001_PAS-1', 'METRNL_exon_chr17:81052001_PAS-2', 'METRNL_exon_chr17:81052001_PAS-3']	[1023.25506880376, 89.7927740313884, 256.247577783078]	[-0.21051337650857205, -0.05441750618998005, 0.26493088269855225]	[0.41520168540616, 'NA', 'NA']	NC	NotSig	
MAP2K4P1	41.7395874766	-22.9893153886774	NA	NC	
MCM8	195.066106486	-2.21833329493	1.0	NC	['MCM8_exon_chr20:5974945_PAS-1', 'MCM8_exon_chr20:5974945_PAS-2', 'MCM8_exon_chr20:5974945_PAS-3']	[33.7078189582935, 133.008581976132, 20.7322953224428]	[-0.21006687092802465, 0.22269238273158454, -0.012625511803559919]	['NA', 'NA', 'NA']	NC	NotSig	
CCAR1	713.879787571	-0.34547285444	1.0	NC	['CCAR1_exon_chr10:70547900_PAS-1', 'CCAR1_exon_chr10:70547900_PAS-2']	[21.2955754568565, 10.7126898589572]	[nan, nan]	[0.307541624211651, 0.395882943092612]	NC	NotSig	['CCAR1_exon_chr10:70550964_PAS-2', 'CCAR1_exon_chr10:70550964_PAS-3', 'CCAR1_exon_chr10:70550964_PAS-5']	[118.352885734618, 267.194385995239, 150.727975227919]	[-0.028799588034693818, -0.11426794450216526, -0.02405436098171268]	[0.765878189282786, 0.553254871862503, 'NA']	NC	NotSig	
VANGL2	7.63525239738	-6.53070087361	1.0	NC	
MTDH	4154.5350169	0.275324597083	0.681910671127	NC	['MTDH_exon_chr8:98673300', 'MTDH_exon_chr8:98736828']	[552.522765400275, 3542.07163729566]	[-0.010063828909536082, 0.010063828909536054]	[1.0, 1.0]	NC	NotSig	['MTDH_exon_chr8:98736828_PAS-6', 'MTDH_exon_chr8:98736828_PAS-7', 'MTDH_exon_chr8:98736828_PAS-9']	[345.689149520626, 254.667920645322, 2389.46960699151]	[0.032748678615615118, -0.01651288848628954, -0.15977827724204741]	[0.734914976045737, 0.990072451406163, 0.957421795718208]	NC	NotSig	
EP300-AS1	97.6723086718	1.56915930633	0.880894971112	NC	
LOC103908605	12.9914528678	4.67282281322865	NA	NC	
MADD	473.018191506	1.64851583713	1.0	NC	
CBWD1	693.319823664	-0.544467170276	1.0	NC	['CBWD1_exon_chr9:121038_PAS-1', 'CBWD1_exon_chr9:121038_PAS-2', 'CBWD1_exon_chr9:121038_PAS-3']	[118.524406460215, 21.5980365192301, 206.985511726201]	[-0.654195513623683, -0.050485690745074405, 0.70468120436875736]	[0.134773950156113, 0.82746662160179, 0.527388252200133]	NC	NotSig	
LINC00239	108.789661594	-2.30956044807625	NA	NC	
EXO1	282.320220878	-3.76407849768	0.438919115613	NC	
ZBTB8A	51.7185164049	8.40266283685	0.092111770668	UP	['ZBTB8A_exon_chr1:33065869_PAS-1', 'ZBTB8A_exon_chr1:33065869_PAS-2', 'ZBTB8A_exon_chr1:33065869_PAS-3']	[9.70021252077149, 8.86398730346361, 31.6481058183966]	[0.19376299543848582, 0.17705928893516784, -0.3708222843736535]	[0.395882943092612, 0.395882943092612, 0.276817896274128]	NC	NotSig	
EXO5	94.0684382654	-0.324448802199	1.0	NC	
OSMR-AS1	129.819915044	0.201232837998	1.0	NC	
RNF139-AS1	39.2983242735	0.344476301177288	NA	NC	
LINC02506	2.04137569185	-2.34040171464	1.0	NC	
SLC46A1	199.253209021	-1.02729007115	1.0	NC	['SLC46A1_exon_chr17:26721661_PAS-1', 'SLC46A1_exon_chr17:26721661_PAS-3', 'SLC46A1_exon_chr17:26721661_PAS-4']	[23.6599487030933, 79.5625997033593, 83.7779381651442]	[-0.17144457388188689, -0.60425069624592032, 0.64440165360866031]	[0.395882943092612, 'NA', 0.896209162105788]	NC	NotSig	
KCNK3	361.746385541	-2.87545578707	0.741479625686	NC	['KCNK3_exon_chr2:26950535_PAS-1', 'KCNK3_exon_chr2:26950535_PAS-2']	[103.694971331085, 245.935224537751]	[-0.19789614372775505, 0.19789614372775499]	[0.386079541759263, 0.412675306496273]	NC	NotSig	
ZNF274	7.58236461138	6.59766540959	1.0	NC	
GTF2IRD1	73.2915540547	0.650653093996	1.0	NC	
GTF2IRD2	161.826099449	-2.03294831508	1.0	NC	
MYO5C	677.39179992	1.50013894024	1.0	NC	['MYO5C_exon_chr15:52484515_PAS-1', 'MYO5C_exon_chr15:52484515_PAS-2']	[248.099126600069, 427.978842114299]	[-0.84735339900351025, 0.84735339900351037]	[0.682756023199048, 'NA']	NC	NotSig	
AGMAT	200.562310796	-0.488896387983	1.0	NC	['AGMAT_exon_chr1:15898194_PAS-1', 'AGMAT_exon_chr1:15898194_PAS-2', 'AGMAT_exon_chr1:15898194_PAS-5']	[78.3927060523669, 80.4788832130958, 28.972470565876]	[-0.40883013959985481, -0.021282155910914258, 0.35755547501854368]	[0.582622189475282, 'NA', 0.22652957696155]	NC	NotSig	
RFK	2088.95113019	-1.00142057011	0.196650533676	NC	['RFK_exon_chr9:79000433_PAS-1', 'RFK_exon_chr9:79000433_PAS-4', 'RFK_exon_chr9:79000433_PAS-7']	[991.045688986887, 890.666347754707, 114.049943458122]	[-0.19386873271151078, 0.043150180435005348, 0.16684350493743402]	[0.504227230012079, 0.49619861255005, 0.082244988954228]	PAS#:3-only_UP	APA_Shortening	
OGFOD1	643.469903792	2.88044739154	1.0	NC	['OGFOD1_exon_chr16:56509956_PAS-1', 'OGFOD1_exon_chr16:56509956_PAS-2']	[60.7852813772938, 588.548834955192]	[0.10031859164484749, -0.10031859164484747]	[0.171189266065951, 0.343798170628601]	NC	NotSig	
EXOG	61.703410502	-1.61848340041869	NA	NC	['EXOG_exon_chr3:38566090_PAS-1', 'EXOG_exon_chr3:38566090_PAS-2']	[14.1421791184494, 44.6058170507359]	[-0.0785984848484855, 0.078598484848485528]	['NA', 'NA']	NC	NotSig	
EPAS1	1500.51948611	0.749766769084	1.0	NC	['EPAS1_exon_chr2:46611648_PAS-1', 'EPAS1_exon_chr2:46611648_PAS-2', 'EPAS1_exon_chr2:46611648_PAS-3']	[132.96066784654, 220.815702061274, 1079.64824801158]	[0.14055891998368741, 0.23405087225887394, -0.37460979224256152]	['NA', 0.000723840059617426, 0.85128460699686]	PAS#:2-only_UP	APA_both	
HDGFL2	1034.72480554	-0.553448055899	1.0	NC	
FZD7	121.558356041	1.1733351044	0.913391774679	NC	
TBC1D30	369.627828783	7.35704110931	0.03035449362	UP	['TBC1D30_exon_chr12:65268781_PAS-1', 'TBC1D30_exon_chr12:65268781_PAS-3']	[338.820689680529, 20.571140345774]	[0.83456418459822579, 0.055033641527567213]	[0.00115136168556778, 'NA']	PAS#:1-only_UP	APA_Shortening	
FZD8	4.13583524257	5.72222858227	1.0	NC	
TBC1D32	11.2884951488	-4.11331857373	1.0	NC	
CDC37L1	132.469627544	2.83261186675	0.497621732039	NC	['CDC37L1_exon_chr9:4706011_PAS-1', 'CDC37L1_exon_chr9:4706011_PAS-2', 'CDC37L1_exon_chr9:4706011_PAS-3']	[61.5407430253029, 52.2251668179513, 15.4891082155029]	[0.54463924742608882, -0.67103776318310837, 0.12639851575701966]	[0.0644399949317401, 0.807148661328276, 'NA']	PAS#:1-only_UP	APA_Shortening	
FZD9	508.133449211	1.10539031196	1.0	NC	
SLC1A1	434.295970932	1.13457886831	1.0	NC	['SLC1A1_exon_chr9:4585312_PAS-3', 'SLC1A1_exon_chr9:4585312_PAS-4']	[156.107223755826, 199.699803863142]	[0.58124747330966375, -0.54783099406072466]	[0.409135303753266, 0.904955000319766]	NC	NotSig	
TOR2A	66.6877139269	1.44741087672	0.9592829266	NC	
CREBBP	118.054298637	1.94277940229	0.904783197761	NC	['CREBBP_exon_chr16:3775056_PAS-1', 'CREBBP_exon_chr16:3775056_PAS-2', 'CREBBP_exon_chr16:3775056_PAS-3', 'CREBBP_exon_chr16:3775056_PAS-4']	[7.43225100437815, 4.0328763746154, 49.6890871013661, 7.02429182538625]	[0.1491446761434409, 0.029622888688713336, -0.31972563107845231, 0.1409580662462982]	[0.395882943092612, 0.713480073712726, 'NA', 0.395882943092612]	NC	NotSig	
TRNAU1AP	441.531901932	-1.21912970513	1.0	NC	
TMEM126A	39.7682004664	2.60829790829	0.783271404486	NC	
TMEM126B	327.985266574	-1.45664733605	1.0	NC	['TMEM126B_exon_chr11:85347090_PAS-1', 'TMEM126B_exon_chr11:85347090_PAS-2', 'TMEM126B_exon_chr11:85347090_PAS-3']	[23.4925031832575, 222.025802373052, 58.6782987234285]	[0.27054190187475646, -0.0054518508148653222, -0.26509005105989109]	['NA', 0.636031247594661, 'NA']	NC	NotSig	
FAM81A	203.229641371	3.2787993959	1.0	NC	['FAM81A_exon_chr15:59813453_PAS-2', 'FAM81A_exon_chr15:59813453_PAS-3', 'FAM81A_exon_chr15:59813453_PAS-4', 'FAM81A_exon_chr15:59813453_PAS-5']	[13.684779627109, 21.3828212855424, 15.2192989550036, 121.814962636007]	[0.08402622942268051, 0.13129315166200689, 0.093448366761580873, -0.31492917862175707]	['NA', 'NA', 'NA', 0.411997911348899]	NC	NotSig	
RCOR2	131.588149218	-0.531118027066	1.0	NC	
RCOR1	1140.3058456	-0.732919841977	1.0	NC	['RCOR1_exon_chr14:103192805_PAS-1', 'RCOR1_exon_chr14:103192805_PAS-2', 'RCOR1_exon_chr14:103192805_PAS-4']	[64.4107412172083, 59.1883279535221, 992.111246291899]	[-0.085175414431471919, 0.13889536129164415, -0.076251872336060234]	['NA', 0.233122772320153, 0.486140006723007]	NC	NotSig	
TIGD2	132.625981422	-1.53821765029	0.892060747755	NC	['TIGD2_exon_chr4:90033968_PAS-1', 'TIGD2_exon_chr4:90033968_PAS-2']	[27.1208574213564, 100.366829450334]	[0.7664364862776355, -0.7664364862776355]	[0.463633582116237, 0.424858612370192]	NC	NotSig	
TIGD5	368.552904908	-0.429808731325	1.0	NC	
ADHFE1	1.20628527908	3.93526823047	1.0	NC	
TIGD7	65.4960966862	-4.48246026605339	NA	NC	
TIGD6	62.5331133181	8.67737230447	0.0286527528505	UP	
PWAR6	13.9037574677	-3.1651107076	1.0	NC	
PPDPF	6030.10627344	0.552188401899	0.586868522626	NC	
INF2	1873.97700691	0.156861975972	1.0	NC	['INF2_exon_chr14:105170253', 'INF2_exon_chr14:105181621']	[210.165075440568, 226.87399987824]	[-0.24083170698166378, 0.24083170698166378]	[0.718282743184507, 1.0]	NC	NotSig	
ZFPM1	405.457176272	2.69941692549	1.0	NC	
SET	11003.6612714	-0.379991159916	0.498927250319	NC	['SET_exon_chr9:131456920_PAS-5', 'SET_exon_chr9:131456920_PAS-7']	[8084.20659724686, 2298.16872329447]	[0.14441913365277392, -0.17085418976708489]	[0.924159082360526, 0.0339889889807807]	PAS#:2-only_Down	APA_Shortening	
KIAA1958	48.2963847549	3.92532520927	0.529291306324	NC	['KIAA1958_exon_chr9:115421543_PAS-1', 'KIAA1958_exon_chr9:115421543_PAS-2']	[1.42608640813155, 23.4143060846208]	[nan, nan]	[0.484566355996839, 'NA']	NC	NotSig	
VKORC1	5454.68313471	0.114339261517	1.0	NC	
OXSM	522.793398401	4.71506034714	0.0400698350986	UP	
AFG1L	11.7339931236	6.24894453659	1.0	NC	['AFG1L_exon_chr6:108616078', 'AFG1L_exon_chr6:108843500']	[0.853177900630902, 10.8191926435654]	[0.074081514239698845, -0.074081514239698776]	[0.681817347397761, 0.408143215990095]	NC	NotSig	
PRKRA	721.604964475	0.325658073064	1.0	NC	['PRKRA_exon_chr2:179296141_PAS-1', 'PRKRA_exon_chr2:179296141_PAS-2', 'PRKRA_exon_chr2:179296141_PAS-3']	[460.423601678532, 99.1839478513202, 160.794726258374]	[-0.5804499971281788, 0.18903092216472486, 0.39141907496345385]	[0.844621750141707, 0.572233822793531, 'NA']	NC	NotSig	
SUGP2	1966.45665909	-0.864724617773	0.885938219849	NC	['SUGP2_exon_chr19:19101696', 'SUGP2_exon_chr19:19101702']	[1378.92867464311, 403.995147530032]	[-0.3481691194934089, 0.34816911949340901]	[0.142323924582826, 'NA']	NC	NotSig	['SUGP2_exon_chr19:19101702_PAS-1', 'SUGP2_exon_chr19:19101702_PAS-2']	[35.9815326402434, 364.83447648191]	[0.14980905886281384, -0.14980905886281393]	['NA', 'NA']	NC	NotSig	
SUGP1	400.583327531	-2.70267469885	0.720365435203	NC	
H1F0	2091.28130313	-0.0331895606973	0.940118833926	NC	['H1F0_exon_chr22:38201114_PAS-2', 'H1F0_exon_chr22:38201114_PAS-6']	[142.534676907181, 1826.09814232278]	[0.13748733535447097, -0.21372020680885617]	['NA', 0.68926896867555]	NC	NotSig	
COL25A1	25.2396265316	2.67268774613	1.0	NC	['COL25A1_exon_chr4:109731877', 'COL25A1_exon_chr4:109733860']	[17.7654054373254, 3.92461834290215]	[nan, nan]	['NA', 0.501618854160246]	NC	NotSig	
ATP2A1-AS1	199.580150561	6.23315781767	0.0245375029887	UP	
PGGHG	111.807262685	-0.571209469532	1.0	NC	['PGGHG_exon_chr11:294556_PAS-1', 'PGGHG_exon_chr11:294556_PAS-2']	[6.91391419189933, 101.122492559715]	[0.15831145942018962, -0.15831145942018954]	[0.395882943092612, 0.868274311559456]	NC	NotSig	
HASPIN	7.2746530482	-1.84502853307	1.0	NC	
RCL1	198.008768467	-0.808964140537	1.0	NC	['RCL1_exon_chr9:4860125_PAS-1', 'RCL1_exon_chr9:4860125_PAS-2']	[37.6490956033016, 155.411552536814]	[0.44882752677573629, -0.44882752677573623]	[0.540600662175865, 0.609805467782494]	NC	NotSig	
MRPS18A	1335.10209563	-0.516473113186	1.0	NC	['MRPS18A_exon_chr6:43638934_PAS-1', 'MRPS18A_exon_chr6:43638934_PAS-2']	[825.156699754303, 473.376929391286]	[-0.26945257988121235, 0.26229380444607708]	[0.395882943092612, 0.774708048794437]	NC	NotSig	
MRPS18C	590.30273586	0.371598783985	1.0	NC	['MRPS18C_exon_chr4:84382274_PAS-1', 'MRPS18C_exon_chr4:84382274_PAS-2']	[208.590386126525, 359.075946498625]	[0.56195975516050367, -0.56195975516050356]	[0.373439657917401, 0.687340805379808]	NC	NotSig	
ELMOD3	36.4196512494	-0.893343606113866	NA	NC	
ELMOD2	772.19095438	-0.754292329693	1.0	NC	['ELMOD2_exon_chr4:141471384_PAS-1', 'ELMOD2_exon_chr4:141471384_PAS-3', 'ELMOD2_exon_chr4:141471384_PAS-4', 'ELMOD2_exon_chr4:141471384_PAS-5']	[143.595114340886, 226.244126913612, 53.2697031893667, 307.872075036205]	[-0.094538156226966708, 0.79425037948304145, -0.11909762458020426, -0.58355346965323163]	['NA', 0.00176517248547971, 'NA', 0.140413995608925]	PAS#:2-only_UP	APA_both	
LINC00907	13.7861174752	7.46068119873694	NA	NC	
LINC00909	32.1821401813	6.73387523866935	NA	NC	
RAPGEF1	405.305236435	1.6077814046	1.0	NC	['RAPGEF1_exon_chr9:134452157_PAS-1', 'RAPGEF1_exon_chr9:134452157_PAS-3']	[338.851386235608, 43.3823407439395]	[-0.17645086628499096, 0.14698514574765914]	[0.681943383120812, 0.247063073074728]	NC	NotSig	
CIAO1	633.652357555	0.655200918054	1.0	NC	['CIAO1_exon_chr2:96936849_PAS-1', 'CIAO1_exon_chr2:96936849_PAS-2', 'CIAO1_exon_chr2:96936849_PAS-3', 'CIAO1_exon_chr2:96936849_PAS-4']	[320.913251124699, 107.385545895236, 75.8396885919554, 77.7046162098105]	[0.74508736226975725, -0.27513912477833424, -0.21262050233225449, -0.25732773515916851]	[0.395882943092612, 0.664672245163314, 'NA', 0.548927707334291]	NC	NotSig	
CHAMP1	207.049415891	0.25078893195	1.0	NC	['CHAMP1_exon_chr13:115089263_PAS-1', 'CHAMP1_exon_chr13:115089263_PAS-2']	[18.2856969155335, 151.877671935933]	[0.24144189806674315, -0.24144189806674321]	['NA', 0.851715514749596]	NC	NotSig	
NRARP	1118.53032843	-1.17441883135	0.795682467953	NC	['NRARP_exon_chr9:140194083_PAS-1', 'NRARP_exon_chr9:140194083_PAS-3', 'NRARP_exon_chr9:140194083_PAS-5']	[562.218157443496, 159.960895460633, 312.925771642898]	[-0.40058867973498946, 0.02590145572865557, 0.2975371038202963]	[0.356034303594654, 'NA', 0.948915361337364]	NC	NotSig	
C8orf44-SGK3	32.7102258446	-22.6847737853769	NA	NC	
ITGA11	88.8634665801	-23.1634419911552	NA	NC	
COBL	653.310517	0.53477349897	1.0	NC	['COBL_exon_chr7:51083909_PAS-1', 'COBL_exon_chr7:51083909_PAS-4']	[275.235711027252, 217.354515257823]	[-0.067232716680037274, -0.0096907228207466223]	[0.80555688855309, 0.8736911990347]	NC	NotSig	
TAF9B	162.345878268	1.79695601949	1.0	NC	
NOP14	423.520558364	-1.35817453756	1.0	NC	['NOP14_exon_chr4:2939664_PAS-1', 'NOP14_exon_chr4:2939664_PAS-2']	[179.199615163331, 206.070117297158]	[-0.40749811992044194, 0.40749811992044183]	[0.395882943092612, 0.959748161424203]	NC	NotSig	
AMOTL1	150.956015018	-0.277937306241	1.0	NC	['AMOTL1_exon_chr11:94603854_PAS-1', 'AMOTL1_exon_chr11:94603854_PAS-2', 'AMOTL1_exon_chr11:94603854_PAS-3']	[17.5435349894025, 76.1170288890413, 41.0533590945074]	[0.3325383457822052, -0.85239538410148807, 0.51985703831928265]	['NA', 'NA', 'NA']	NC	NotSig	
AMOTL2	858.169696539	-0.492868124608	1.0	NC	
ZNF765-ZNF761	330.888366218	-2.21166504104	0.881619483117	NC	
SF3B5	5464.19497565	-0.268895083705	0.706704477561	NC	
SF3B4	1950.24903546	-1.65043925905	0.951100241277	NC	
PNPT1	437.639806157	-0.752095240606	1.0	NC	['PNPT1_exon_chr2:55861198_PAS-2', 'PNPT1_exon_chr2:55861198_PAS-4', 'PNPT1_exon_chr2:55861198_PAS-5']	[104.30001864312, 179.740475513377, 104.542017558001]	[-0.38705432884038954, 0.12852962179022043, 0.24635664135208257]	['NA', 0.929211906971563, 0.909000935423455]	NC	NotSig	
SF3B6	4775.48450422	0.120355062805	1.0	NC	
SF3B1	2205.76583727	0.675686803147	0.720365435203	NC	
SF3B3	2051.31488977	-0.248776298654	0.796951552093	NC	['SF3B3_exon_chr16:70605576_PAS-4', 'SF3B3_exon_chr16:70605576_PAS-5']	[996.820337091462, 745.399589277337]	[0.33868090769606196, -0.32001059843213864]	[0.504498564982894, 0.28005589971499]	NC	NotSig	
SF3B2	4060.26046851	0.143726479797	0.855102686798	NC	
ALOX15	5.46408128352	6.12854309479	1.0	NC	
AFG3L1P	321.822742767	0.30496024850137	NA	NC	
FAM83H-AS1	312.49418538	2.94402447617	1.0	NC	
SEMA6D	34.0068709732	1.5012771370871	NA	NC	['SEMA6D_exon_chr15:48062694_PAS-1', 'SEMA6D_exon_chr15:48062694_PAS-2']	[5.1845963473089, 27.7562105760642]	[0.21258861706037932, -0.21258861706037935]	[0.397043990549502, 'NA']	NC	NotSig	
PRKX	1570.97994704	-0.193879868524	1.0	NC	['PRKX_exon_chrX:3522384_PAS-1', 'PRKX_exon_chrX:3522384_PAS-2']	[935.701115429574, 67.1119638719176]	[0.083328938614480874, -0.11553582723804304]	[0.899740998570921, 'NA']	NC	NotSig	
SEMA6C	201.058722246	-1.2508469342	1.0	NC	['SEMA6C_exon_chr1:151104163_PAS-1', 'SEMA6C_exon_chr1:151104163_PAS-2']	[123.957455823182, 68.9929242449646]	[0.5074431859619376, -0.50744318596193771]	[0.977621452645109, 'NA']	NC	NotSig	
CNIH1	2145.79831823	0.00999741268333	1.0	NC	['CNIH1_exon_chr14:54893647_PAS-1', 'CNIH1_exon_chr14:54893647_PAS-2']	[1567.21348693193, 420.93034740617]	[-0.040378785735947442, -0.038909467353275523]	[0.993407249408103, 0.960847599236157]	NC	NotSig	
CNIH3	8.61632342203	6.78222861383	1.0	NC	
AP4B1	169.309505656	-1.76227778959	1.0	NC	['AP4B1_exon_chr1:114436817_PAS-1', 'AP4B1_exon_chr1:114436817_PAS-2']	[25.3640312054175, 141.620192555723]	[0.67772779640649794, -0.67772779640649783]	['NA', 0.397609920112349]	NC	NotSig	
NSMCE4A	283.478316146	-2.59249972553	1.0	NC	['NSMCE4A_exon_chr10:123716603_PAS-1', 'NSMCE4A_exon_chr10:123716603_PAS-2']	[90.6330254830025, 190.797427984418]	[0.77902160238432505, -0.77902160238432494]	[0.941769653785263, 0.00369469704060874]	PAS#:2-only_Down	APA_Lengthening	
CNIH4	2074.83261084	-0.0714452567529	0.930523336747	NC	['CNIH4_exon_chr1:224563497_PAS-1', 'CNIH4_exon_chr1:224563497_PAS-2']	[1731.59709247384, 103.133520490927]	[-0.030583996740494279, 0.030583996740494286]	[0.790643294092103, 0.917719841390008]	NC	NotSig	
ELAC2	598.21775261	0.777217799582	1.0	NC	
DDHD1	219.220564416	-0.972734632948	1.0	NC	['DDHD1_exon_chr14:53503458_PAS-1', 'DDHD1_exon_chr14:53503458_PAS-2', 'DDHD1_exon_chr14:53503458_PAS-3', 'DDHD1_exon_chr14:53503458_PAS-4']	[33.7726130414879, 60.6515164793334, 15.7210340853883, 26.0890220770668]	[0.032979289041546178, -0.57635853189218889, 0.21828449266436958, 0.30871445992266811]	['NA', 'NA', 'NA', 0.511857578915841]	NC	NotSig	
ADCK5	390.083867337	-0.486257347948	1.0	NC	
ADCK2	543.771271543	-0.293288119097	1.0	NC	
SCRT1	11.3735469171	7.18301314592	1.0	NC	
ADCK1	99.3034367204	-2.94166577518	0.638963488707	NC	
DNAJC16	39.0135558216	2.85896374704	1.0	NC	['DNAJC16_exon_chr1:15894273_PAS-1', 'DNAJC16_exon_chr1:15894273_PAS-2', 'DNAJC16_exon_chr1:15894273_PAS-3']	[25.4820034435822, 2.29325168461284, 10.0759178289829]	[0.76496662207455479, -0.50513140528682998, -0.25983521678772492]	['NA', 0.456728146368194, 0.728963462329159]	NC	NotSig	
DNAJC17	105.088562846	7.57822854148	0.0500365474111	UP	
DNAJC14	556.884012366	-1.30267738369	1.0	NC	
DNAJC15	752.825448267	0.00411206567419	1.0	NC	['DNAJC15_exon_chr13:43681314_PAS-1', 'DNAJC15_exon_chr13:43681314_PAS-2', 'DNAJC15_exon_chr13:43681314_PAS-3']	[89.0230640966971, 532.565949860239, 76.3743934052851]	[-0.0085663483175359434, 0.21748440039670103, -0.20572213017723764]	[0.981964930082599, 0.682380312453144, 'NA']	NC	NotSig	
DNAJC12	130.237199235	9.73764151061	0.0155775034987	UP	
DNAJC13	167.170106437	0.144693203659	1.0	NC	['DNAJC13_exon_chr3:132257020_PAS-1', 'DNAJC13_exon_chr3:132257020_PAS-2']	[21.0728754761588, 135.763054683349]	[0.25108472391570719, -0.25108472391570724]	['NA', 0.964194545494015]	NC	NotSig	
DNAJC10	552.162156081	0.185704207302388	NA	NC	['DNAJC10_exon_chr2:183641848_PAS-1', 'DNAJC10_exon_chr2:183641848_PAS-2', 'DNAJC10_exon_chr2:183641848_PAS-4', 'DNAJC10_exon_chr2:183641848_PAS-5', 'DNAJC10_exon_chr2:183641848_PAS-6']	[141.101699780538, 182.926804242317, 75.9162856985966, 48.1992768659167, 76.8203613156494]	[0.45272425352955448, -0.19067023774030353, -0.28309927662625917, 0.079148862148372107, -0.14012733249341028]	[0.219755280509678, 0.89966277763284, 'NA', 0.750778623301224, 'NA']	NC	NotSig	
DNAJC11	1147.24262668	-0.99462047756	1.0	NC	['DNAJC11_exon_chr1:6694228_PAS-1', 'DNAJC11_exon_chr1:6694228_PAS-2']	[887.366087502261, 218.768469480841]	[-0.38363128739946284, 0.38363128739946301]	[0.436359472561166, 0.57113609088686]	NC	NotSig	
EPRS	1157.79233161	1.34204727965	0.683839107116	NC	
RLIM	711.292967751	-1.1694939995	1.0	NC	['RLIM_exon_chrX:73802811_PAS-2', 'RLIM_exon_chrX:73802811_PAS-3', 'RLIM_exon_chrX:73802811_PAS-5']	[303.229589754084, 300.719702479859, 36.0040514484216]	[-0.21934392993573815, 0.22782935897714601, -0.075183993245194564]	[0.508690012911787, 0.905964483799966, 'NA']	NC	NotSig	
ASF1A	17.5041425226	7.80625780107	1.0	NC	
DNAJC18	245.296194457	-3.0780267536	0.86160783584	NC	['DNAJC18_exon_chr5:138745892_PAS-1', 'DNAJC18_exon_chr5:138745892_PAS-2']	[156.447316373245, 74.5904037852375]	[-0.72776349232733906, 0.46138601427926862]	[0.140303265138635, 0.741498396076267]	NC	NotSig	
DNAJC19	254.606119999	1.33721510274	1.0	NC	['DNAJC19_exon_chr3:180701498_PAS-1', 'DNAJC19_exon_chr3:180701498_PAS-3']	[17.4287128030576, 225.456062591842]	[-0.25487120407109853, 0.29398086709166915]	['NA', 0.532261819967976]	NC	NotSig	
EDF1	5449.24703145	-0.155068560318	0.887754284166	NC	
SUMF2	1244.70140998	0.259250383147	1.0	NC	
SUPT16H	3335.08605352	-0.994761909125	0.152526002686	NC	
NUDT16P1	8.84719722236	-6.74307652725552	NA	NC	
LINC01060	29.3455493736	-3.38407746758351	NA	NC	
SDHAF3	932.351722808	0.824663440931	1.0	NC	['SDHAF3_exon_chr7:96810324_PAS-1', 'SDHAF3_exon_chr7:96810324_PAS-2', 'SDHAF3_exon_chr7:96810324_PAS-6']	[75.8967250913048, 265.411329227467, 570.329843254025]	[0.12655068881730522, 0.43675896254531293, -0.55242838008139594]	['NA', 0.00221579840092096, 0.908751789010401]	PAS#:2-only_UP	APA_both	
LMAN1	1825.52990998	0.111436697678	1.0	NC	['LMAN1_exon_chr18:56995056_PAS-1', 'LMAN1_exon_chr18:56995056_PAS-3', 'LMAN1_exon_chr18:56995056_PAS-4', 'LMAN1_exon_chr18:56995056_PAS-5']	[1068.04736590399, 105.831228830414, 269.918940090862, 344.354151575829]	[-0.56882618067840363, 0.11237101509513653, 0.085731757220819646, 0.36483654785124842]	[0.262113786149912, 'NA', 0.808906162978801, 1.44395715849822e-06]	PAS#:4-only_UP	APA_Shortening	
METTL21A	485.791006746	0.566368297139	1.0	NC	['METTL21A_exon_chr2:208445355', 'METTL21A_exon_chr2:208477463']	[99.5892740060341, 272.927785715207]	[0.22629375270398938, -0.22629375270398921]	['NA', 1.0]	NC	NotSig	['METTL21A_exon_chr2:208477463_PAS-1', 'METTL21A_exon_chr2:208477463_PAS-2']	[125.914535219177, 144.784850662837]	[-0.82440887259494344, 0.82440887259494344]	['NA', 0.140579809106209]	NC	NotSig	['METTL21A_exon_chr2:208445355_PAS-1', 'METTL21A_exon_chr2:208445355_PAS-2']	[89.5911341838663, 11.5809210072949]	[1.0, -1.0]	['NA', 'NA']	NC	NotSig	
LMAN2	3335.14112862	-0.0765113745057	0.9864608464	NC	['LMAN2_exon_chr5:176758563_PAS-1', 'LMAN2_exon_chr5:176758563_PAS-2']	[1534.07468553162, 1622.45977359203]	[-0.20934789903963336, 0.22842254045640792]	[0.424005466874003, 0.49619861255005]	NC	NotSig	
SCML2	111.689801623	-3.17703337664	0.517427234622	NC	['SCML2_exon_chrX:18257433', 'SCML2_exon_chrX:18259133']	[103.962599728974, 7.13033279457276]	[-0.64583196355642691, 0.64583196355642669]	[0.324097687483476, 0.382328393050853]	NC	NotSig	['SCML2_exon_chrX:18257433_PAS-1', 'SCML2_exon_chrX:18257433_PAS-3']	[63.5382587095868, 34.4341631543604]	[-0.21080159540982302, -0.35749453274963788]	[0.395882943092612, 'NA']	NC	NotSig	
MAML2	4.82789631675	-5.86749244395	1.0	NC	
MLX	703.193231398	-1.49169721824	1.0	NC	['MLX_exon_chr17:40723565_PAS-1', 'MLX_exon_chr17:40723565_PAS-3']	[180.567231613189, 471.855747078211]	[0.043538050245610915, -0.013702200633188166]	[0.664567527022596, 0.553428057959649]	NC	NotSig	
SCML1	155.536239945	0.902738788448343	NA	NC	['SCML1_exon_chrX:17771378_PAS-1', 'SCML1_exon_chrX:17771378_PAS-2', 'SCML1_exon_chrX:17771378_PAS-3']	[27.281433193779, 24.4582265119385, 98.7986558041952]	[0.27726636392236759, -0.4690515685852642, 0.19178520466289672]	['NA', 'NA', 0.770648401841015]	NC	NotSig	
NAT8L	389.647505557	-1.08979111091	1.0	NC	['NAT8L_exon_chr4:2065487_PAS-1', 'NAT8L_exon_chr4:2065487_PAS-2', 'NAT8L_exon_chr4:2065487_PAS-3']	[21.7792964324087, 245.073832228527, 109.539008841761]	[0.18003236969610145, -0.33426246138080057, 0.15423009168469912]	[0.308123514635553, 'NA', 0.944125210604397]	NC	NotSig	
GJA9-MYCBP	1104.05087059	-1.66653030799	0.622133098004	NC	['GJA9-MYCBP_exon_chr1:39328162_PAS-1', 'GJA9-MYCBP_exon_chr1:39328162_PAS-3', 'GJA9-MYCBP_exon_chr1:39328162_PAS-4']	[106.481495293934, 712.923765590855, 237.736239614564]	[-0.1287970993839391, -0.32143632047038551, 0.35841200068619067]	[0.0199362672737708, 0.35727011005717, 'NA']	PAS#:1-only_Down	APA_Shortening	
LOC101928103	1046.3052461	0.245616285416	1.0	NC	
NRL	16.4842581644	6.74510195966	1.0	NC	
PFKFB1	2.41257055817	4.94246614557	1.0	NC	
EDRF1	179.696418838	4.25359747507142	NA	NC	
PFKFB3	136.515933485	2.13289804623	1.0	NC	
PFKFB2	1108.08145108	-0.496783324954	1.0	NC	['PFKFB2_exon_chr1:207245549', 'PFKFB2_exon_chr1:207252299']	[819.642240691741, 286.067712785966]	[-0.2842011394426226, 0.28420113944262254]	[0.658853342490437, 0.806500296360139]	NC	NotSig	['PFKFB2_exon_chr1:207252299_PAS-1', 'PFKFB2_exon_chr1:207252299_PAS-2']	[257.602368730498, 27.6696601930147]	[-0.13538436889770877, 0.13538436889770877]	[0.800019448577327, 'NA']	NC	NotSig	['PFKFB2_exon_chr1:207245549_PAS-5', 'PFKFB2_exon_chr1:207245549_PAS-7']	[211.166234148722, 511.066417157482]	[-0.031546703104565393, -0.19542009255771975]	[0.732715497584549, 0.597088157321855]	NC	NotSig	
PFKFB4	2600.66984546	-1.75501988053	0.012689214322	DOWN	
CCDC28A	411.208509756	-1.16881771275	1.0	NC	
ITPA	1349.26452716	1.02842617689	0.985096813501	NC	
SETDB2-PHF11	247.118982593	11.6252679872	6.62200617654e-05	UP	
PPM1L	3.23120402185	-0.752560268584	1.0	NC	
PLCD3	1427.96675167	-0.419127319471	1.0	NC	
ADD3	766.417954017	1.33112023061	1.0	NC	['ADD3_exon_chr10:111893084_PAS-1', 'ADD3_exon_chr10:111893084_PAS-2']	[55.5860911573457, 698.114924000233]	[0.10114049081732029, -0.10114049081732035]	[0.132825604715078, 0.597088157321855]	NC	NotSig	
ADD2	315.655362702	-2.61709198588	1.0	NC	['ADD2_exon_chr2:70883916', 'ADD2_exon_chr2:70889216', 'ADD2_exon_chr2:70902216']	[71.3978465685327, 139.227998569334, 105.860078625433]	[0.31426066104544415, -0.39179852029662926, 0.077537859251185282]	[0.66226235106745, 0.382328393050853, 0.569181255979607]	NC	NotSig	['ADD2_exon_chr2:70883916_PAS-1', 'ADD2_exon_chr2:70883916_PAS-2']	[45.9440889703463, 23.4996152702451]	[-0.49644632632817498, 0.49644632632817487]	['NA', 'NA']	NC	NotSig	
ADD1	1138.07293752	-0.183295369447	1.0	NC	
DGKZ	340.066920076	0.5778420099	1.0	NC	
PPP4R1	672.024721807	-0.542613721054	1.0	NC	['PPP4R1_exon_chr18:9546789_PAS-1', 'PPP4R1_exon_chr18:9546789_PAS-2', 'PPP4R1_exon_chr18:9546789_PAS-3']	[301.862509874279, 49.0168197556965, 286.865018073119]	[-0.26330656249413786, -0.050094198648903347, 0.31340076114304122]	[0.597088157321855, 0.754616712148655, 'NA']	NC	NotSig	
PPP4R2	1027.64644209	-0.132245475986	1.0	NC	['PPP4R2_exon_chr3:73114548_PAS-4', 'PPP4R2_exon_chr3:73114548_PAS-5']	[563.612962474996, 316.078002876571]	[0.31830216814018147, -0.35909397891490002]	[0.659600867974486, 0.503361358723425]	NC	NotSig	
PKD2L2	16.3211855286	7.7052590206	1.0	NC	
CWC27	604.948242794	2.49858333685	0.683283348604	NC	
LPP	227.248175191	-0.220756595371	1.0	NC	
CWC25	628.808035022	3.59435074882	0.124604478405	NC	['CWC25_exon_chr17:36956687_PAS-1', 'CWC25_exon_chr17:36956687_PAS-2', 'CWC25_exon_chr17:36956687_PAS-3']	[95.0852321328288, 435.772763241271, 76.7870726542435]	[-0.59675196805047648, 0.72267839087691332, -0.1722376523976806]	[0.826365238084355, 0.00909907072916372, 'NA']	PAS#:2-only_UP	APA_both	
CWC22	36.7953006236	1.62240806354	1.0	NC	
TMED10	4090.68395393	-0.232642962812	0.830772704067	NC	['TMED10_exon_chr14:75598172_PAS-1', 'TMED10_exon_chr14:75598172_PAS-3']	[1206.71174259912, 2767.06762480251]	[-0.24450961976861404, 0.25705633330645472]	[0.516290599022052, 0.626714148956836]	NC	NotSig	
LTBR	557.955901826	0.587552605011	1.0	NC	
MAP3K8	118.883099422	0.279903533003	1.0	NC	['MAP3K8_exon_chr10:30727845', 'MAP3K8_exon_chr10:30749635']	[53.2313842924682, 32.4695511907952]	[-0.99506222588194537, 0.99506222588194548]	['NA', 0.253190564790618]	NC	NotSig	['MAP3K8_exon_chr10:30749635_PAS-1', 'MAP3K8_exon_chr10:30749635_PAS-2']	[28.8604556677696, 2.92987932654727]	[nan, nan]	[0.263078806042531, 0.418703719904773]	NC	NotSig	
MAP3K9	331.165436931	-1.12289384752	1.0	NC	['MAP3K9_exon_chr14:71189243_PAS-1', 'MAP3K9_exon_chr14:71189243_PAS-4']	[209.180948735831, 104.598033970675]	[-0.67116614777791705, 0.56247338515918033]	[0.423835158998935, 0.849156929351187]	NC	NotSig	
MAP3K2	184.826711963	0.445491543185	1.0	NC	['MAP3K2_exon_chr2:128056245_PAS-1', 'MAP3K2_exon_chr2:128056245_PAS-3', 'MAP3K2_exon_chr2:128056245_PAS-4', 'MAP3K2_exon_chr2:128056245_PAS-6', 'MAP3K2_exon_chr2:128056245_PAS-7']	[37.9334783388113, 62.7889487514291, 35.7650021496573, 10.5554330696169, 17.8780250763256]	[-0.32043365742026109, 0.29243273421056193, -0.40488345330328468, 0.084078228337078162, 0.16494102110233178]	[0.726990481086961, 'NA', 'NA', 0.526571851451926, 'NA']	NC	NotSig	
MAP3K3	159.644052721	-0.217229699814	1.0	NC	['MAP3K3_exon_chr17:61770909_PAS-1', 'MAP3K3_exon_chr17:61770909_PAS-3', 'MAP3K3_exon_chr17:61770909_PAS-4']	[33.7034389134793, 21.5168629648158, 96.1147760054997]	[0.46621349279773866, 0.3001210083885768, -0.71910618010533467]	['NA', 0.303528245416515, 0.537526702898838]	NC	NotSig	
PRPF31	787.698873432	0.9890567516	0.963448322239	NC	
MAP3K1	26.9794626171	8.43047485699	1.0	NC	
MAP3K6	74.4487402399	0.859203930611922	NA	NC	
SPOPL	261.802063666	0.646267958987	1.0	NC	['SPOPL_exon_chr2:139326506_PAS-1', 'SPOPL_exon_chr2:139326506_PAS-3', 'SPOPL_exon_chr2:139326506_PAS-5', 'SPOPL_exon_chr2:139326506_PAS-6', 'SPOPL_exon_chr2:139326506_PAS-7', 'SPOPL_exon_chr2:139326506_PAS-8']	[50.0456534911392, 28.1732247489362, 21.5889195841461, 47.0694769237431, 38.9696321125926, 49.9478685345531]	[0.32266304519067479, 0.15198454757140331, 0.13919183884032021, -0.47183281218125833, -0.22469322644405457, -0.040238606311629815]	[0.241575892278003, 0.49619861255005, 'NA', 'NA', 'NA', 0.957421795718208]	NC	NotSig	
MAP3K4	314.784467756	0.87410931335	1.0	NC	
MAP3K5	240.600948135	-1.80658476616	1.0	NC	
PET117	72.5247791714	-0.463351797694	1.0	NC	['PET117_exon_chr20:18122852_PAS-1', 'PET117_exon_chr20:18122852_PAS-2', 'PET117_exon_chr20:18122852_PAS-3']	[11.7071530423104, 47.9758609983295, 11.7677263473337]	[0.39553684493100555, -0.62563461514625862, 0.23009777021525307]	['NA', 0.663907398894761, 0.801232404259405]	NC	NotSig	
MARVELD1	1837.24428165	0.639918319027	1.0	NC	
NUP214	892.132232786	0.0751595455107	1.0	NC	['NUP214_exon_chr9:134108841_PAS-1', 'NUP214_exon_chr9:134108841_PAS-2']	[823.996076915826, 56.7099714641476]	[0.0017517699715773327, -0.0017517699715773188]	[0.950400237454977, 0.992433030705673]	NC	NotSig	
TPGS2	2908.85211886	-0.377026375076	0.720365435203	NC	['TPGS2_exon_chr18:34366447', 'TPGS2_exon_chr18:34374069']	[751.970207041433, 1876.98978836999]	[0.033056388555896044, -0.17272630734866035]	[1.0, 0.474743183823352]	NC	NotSig	['TPGS2_exon_chr18:34361871_PAS-1', 'TPGS2_exon_chr18:34361871_PAS-2']	[14.0386963416032, 17.0589944330809]	[nan, nan]	['NA', 'NA']	NC	NotSig	
TPGS1	499.135941031	1.985640107	1.0	NC	
NUP210	1483.79653234	-0.652995988312	1.0	NC	
ALKBH1	515.291313881	0.567322378561	1.0	NC	
KIAA0319L	325.437896759	-1.25423087994	1.0	NC	
ZNF207	1385.02668953	0.630833578644	1.0	NC	['ZNF207_exon_chr17:30696618_PAS-2', 'ZNF207_exon_chr17:30696618_PAS-3', 'ZNF207_exon_chr17:30696618_PAS-4']	[474.779743555726, 693.663580707768, 181.759967786127]	[0.33016232797559042, -0.084075551099178247, -0.25893314829985992]	[0.544681182700287, 0.778814865086166, 0.411997911348899]	NC	NotSig	
ZNF205	240.000428405	5.79882391999	0.0868512423795	UP	
ZNF202	19.295861418	1.29864768348904	NA	NC	
CASZ1	685.111948984	3.72359715383	1.0	NC	
ZNF200	95.1652212999	0.0489299051424	1.0	NC	['ZNF200_exon_chr16:3272325_PAS-1', 'ZNF200_exon_chr16:3272325_PAS-3']	[52.6723801674194, 27.4929840146634]	[-0.78189253270814463, 0.72781384997227061]	[0.553254871862503, 0.333224885536558]	NC	NotSig	
FMO5	99.1712312627	-1.82873822845277	NA	NC	
IDH2	1729.08354733	-0.188066626877	1.0	NC	
IDH1	4603.83803234	-0.88284987794	0.13771838043	NC	
RNF216P1	469.137734506	-1.87577107223	1.0	NC	
LOC440434	190.727509229	0.890679461209	1.0	NC	
PASK	164.191962701	0.0158318734627031	NA	NC	['PASK_exon_chr2:242045514', 'PASK_exon_chr2:242053050']	[132.701860201865, 28.2162845820443]	[-0.2655127843614733, 0.26551278436147324]	['NA', 'NA']	NC	NotSig	['PASK_exon_chr2:242045514_PAS-1', 'PASK_exon_chr2:242045514_PAS-2']	[17.7279746069272, 110.593062453265]	[0.32616736076856057, -0.32616736076856057]	['NA', 'NA']	NC	NotSig	
SETD9	320.989022052	1.10025410714	1.0	NC	['SETD9_exon_chr5:56210688', 'SETD9_exon_chr5:56212642']	[132.723942459243, 104.110504249723]	[0.59667981262634584, -0.59667981262634573]	['NA', 'NA']	NC	NotSig	
SURF1	1739.77254995	-0.0532296155438	1.0	NC	
SH2D2A	222.892977922	-4.23584299712	0.592301068735	NC	
PRR14L	435.728675265	-0.0562269030304	1.0	NC	
FNDC3A	1144.57549302	2.07629020619	0.0815719213148	UP	['FNDC3A_exon_chr13:49781217_PAS-1', 'FNDC3A_exon_chr13:49781217_PAS-3']	[759.040617926869, 324.911225284024]	[0.087703491417739921, -0.050209286130625586]	['NA', 0.549121789835957]	NC	NotSig	
SETD3	1365.37311809	-0.73911301409	1.0	NC	['SETD3_exon_chr14:99864083', 'SETD3_exon_chr14:99876141']	[1235.05518463959, 124.177160099208]	[-0.062133048450372375, 0.062133048450372388]	[1.0, 'NA']	NC	NotSig	['SETD3_exon_chr14:99864083_PAS-1', 'SETD3_exon_chr14:99864083_PAS-3']	[910.043426219092, 261.452619850349]	[0.030228486909299468, -0.0061016063450403391]	[0.796151970396616, 0.875538360224813]	NC	NotSig	
SETD2	338.76449836	-0.00511640079366	1.0	NC	
SETD5	351.151145463	3.7368908354	0.387330704382	NC	['SETD5_exon_chr3:9517167_PAS-2', 'SETD5_exon_chr3:9517167_PAS-3']	[26.8135628475642, 283.358666838142]	[0.074303096724499459, -0.09962931537648545]	['NA', 0.0417802655217232]	PAS#:2-only_UP	APA_Lengthening	
SETD4	58.4800931924	1.3301380827	0.951021037104	NC	['SETD4_exon_chr21:37406839', 'SETD4_exon_chr21:37415982']	[17.8263260593637, 40.4505479560198]	[-0.10570169587216899, 0.10570169587216904]	[0.745048337556959, 0.673699174232537]	NC	NotSig	['SETD4_exon_chr21:37406839_PAS-1', 'SETD4_exon_chr21:37406839_PAS-2']	[14.027775497384, 3.30322266861251]	[-0.29548650788065134, 0.29548650788065145]	[0.962857570009957, 0.41520168540616]	NC	NotSig	
SETD7	190.093227611	0.243321499342	1.0	NC	['SETD7_exon_chr4:140453733_PAS-1', 'SETD7_exon_chr4:140453733_PAS-2']	[1.76958357247099, 7.28817707206345]	[1.0, -1.0]	[0.477204810963625, 0.395882943092612]	NC	NotSig	
SETD6	313.222997966	-2.6443534261	0.847579272563	NC	['SETD6_exon_chr16:58552628_PAS-1', 'SETD6_exon_chr16:58552628_PAS-2']	[264.418597990009, 31.9908610003491]	[0.0037037213476033282, -0.12329229206283393]	[0.395882943092612, 'NA']	NC	NotSig	
TMEM45A	2513.00556905	0.374744036746	0.754023957041	NC	['TMEM45A_exon_chr3:100295769_PAS-1', 'TMEM45A_exon_chr3:100295769_PAS-2']	[302.962963447939, 2041.41258104697]	[0.2202533775132183, -0.22025337751321827]	['NA', 0.921425853184899]	NC	NotSig	
PSRC1	1337.96656623	0.273221533622	1.0	NC	
DZIP3	604.919339142	0.39630653161	1.0	NC	['DZIP3_exon_chr3:108412207_PAS-1', 'DZIP3_exon_chr3:108412207_PAS-2']	[502.944198423985, 86.7120956113867]	[0.33016667391361831, -0.33016667391361842]	[0.863594225811458, 'NA']	NC	NotSig	
PRAMEF18	7.77113782544	6.63598869544	1.0	NC	
DZIP1	460.762425492	-0.116664561862	1.0	NC	['DZIP1_exon_chr13:96230456_PAS-1', 'DZIP1_exon_chr13:96230456_PAS-2']	[42.4846082551605, 368.603647311965]	[0.12311313157561996, -0.12311313157561976]	[0.773353549218194, 0.850058119197118]	NC	NotSig	
THADA	192.807583725	-2.16623210661	1.0	NC	['THADA_exon_chr2:43457975', 'THADA_exon_chr2:43779207']	[129.916833571139, 58.3894268504744]	[0.20382856176806219, -0.20382856176806224]	[0.5904483069339, 'NA']	NC	NotSig	
MARCKSL1	2045.87997892	-0.472789792854	0.642040372332	NC	['MARCKSL1_exon_chr1:32799430_PAS-1', 'MARCKSL1_exon_chr1:32799430_PAS-2']	[1431.28481566519, 585.483893084587]	[-0.38897933710635685, 0.38897933710635674]	[0.24288244996071, 'NA']	NC	NotSig	
PTGS1	35.0824249965	-0.495665159133	1.0	NC	
PRSS27	5.0403200419	2.46383422385	1.0	NC	['PRSS27_exon_chr16:2762419', 'PRSS27_exon_chr16:2770116']	[1.63130616706432, 3.38388674996673]	[-0.79863939519767269, 0.79863939519767269]	[1.0, 0.502098829841411]	NC	NotSig	
PRSS21	3182.57390534	-0.17121516556	0.823979211512	NC	['PRSS21_exon_chr16:2868760', 'PRSS21_exon_chr16:2871367']	[257.707289342984, 2689.33048056672]	[0.098971325173802652, -0.098971325173802693]	[1.0, 0.902792936419346]	NC	NotSig	
PRSS23	873.117918096	0.572339416491	1.0	NC	['PRSS23_exon_chr11:86518673_PAS-2', 'PRSS23_exon_chr11:86518673_PAS-3']	[761.406446044718, 50.0657536801946]	[0.072560878118745009, -0.12879723377003668]	[0.80555688855309, 'NA']	NC	NotSig	
ZFAND2A	430.351965168	0.237212413169	1.0	NC	
RGP1	109.120463775	-1.41111192076	0.931331784476	NC	['RGP1_exon_chr9:35752648_PAS-1', 'RGP1_exon_chr9:35752648_PAS-2']	[36.8496270708915, 2.50867565192366]	[-0.0906879631036005, 0.09068796310360043]	[0.868425570931401, 0.441626097007102]	NC	NotSig	
HGH1	185.251500488	-0.202183214456	1.0	NC	['HGH1_exon_chr8:145194291', 'HGH1_exon_chr8:145439499']	[88.7465844462231, 88.957583415662]	[-0.006422922202886705, 0.006422922202886816]	[1.0, 1.0]	NC	NotSig	
ZNF485	22.091218185	8.14219038955	1.0	NC	
FAM234B	127.256936426	-2.04587603444772	NA	NC	
GATD3A	1523.80813772	-0.566215821554	1.0	NC	['GATD3A_exon_chr21:45560824', 'GATD3A_exon_chr21:45564703']	[173.855750619314, 1242.85295982131]	[0.19611745660068608, -0.23412313207999758]	['NA', 0.982249774543505]	NC	NotSig	
ZNF486	19.6194439206	-3.54756456365633	NA	NC	
PYCR2	857.389572221	-0.763067523013	1.0	NC	
GLYR1	382.337067757	0.0826552548719	1.0	NC	
JADE3	228.868144773	-0.317297684361	1.0	NC	
JADE2	674.096967404	-1.68333688409	1.0	NC	['JADE2_exon_chr5:133914187_PAS-1', 'JADE2_exon_chr5:133914187_PAS-3']	[231.496876440316, 429.987177548845]	[0.55265249708967079, -0.56749121917694856]	[0.971390000760674, 0.126663024822886]	NC	NotSig	
JADE1	93.9817784233	0.0053043388716	1.0	NC	['JADE1_exon_chr4:129782859', 'JADE1_exon_chr4:129792510']	[18.7073804249899, 74.843411338428]	[0.38009662644336895, -0.38009662644336906]	[0.387938227670436, 0.722347344113379]	NC	NotSig	
ZHX1-C8orf76	409.291504334	1.17700400799	1.0	NC	
FAM234A	689.274085469	-1.53170368189	1.0	NC	['FAM234A_exon_chr16:314810_PAS-1', 'FAM234A_exon_chr16:314810_PAS-2']	[413.052170866591, 249.615210575082]	[0.032743211684873819, -0.032743211684873763]	[0.404040236958221, 0.57113609088686]	NC	NotSig	
PTOV1-AS2	15.0079678832	-1.74857346791	1.0	NC	
ECH1	2479.40996897	-0.362280277953	0.805235928911	NC	
RRM2B	929.571060094	-0.644514078851	1.0	NC	['RRM2B_exon_chr8:103216729_PAS-1', 'RRM2B_exon_chr8:103216729_PAS-11', 'RRM2B_exon_chr8:103216729_PAS-2', 'RRM2B_exon_chr8:103216729_PAS-3']	[256.537515527596, 75.7986057804084, 177.080867977263, 324.324715286369]	[-0.31657623832114501, 0.21060942787800838, 0.37286570042104472, -0.46738312340052934]	[0.564314750461606, 'NA', 'NA', 0.223590080370185]	NC	NotSig	
DUXAP10	474.494536937	-0.827340048916	1.0	NC	
NPPC	210.738824051	-0.291297578873	1.0	NC	
MAN2A2	529.483727778	3.12454953638	0.628391665585	NC	['MAN2A2_exon_chr15:91462865_PAS-1', 'MAN2A2_exon_chr15:91462865_PAS-2']	[236.914834178143, 262.625417013662]	[0.4951316070550662, -0.54318568405538148]	['NA', 0.441626097007102]	NC	NotSig	
ABRACL	267.198329105	-0.62036410747	1.0	NC	['ABRACL_exon_chr6:139363856_PAS-2', 'ABRACL_exon_chr6:139363856_PAS-3']	[44.5408050760624, 208.019194210809]	[-0.043470328535525016, 0.004224242495434849]	['NA', 0.886099503530286]	NC	NotSig	
DNER	3086.62511315	-0.814301621087	0.282063504099	NC	['DNER_exon_chr2:230222345_PAS-1', 'DNER_exon_chr2:230222345_PAS-2']	[2273.40793165638, 484.537008246501]	[-0.41090095856823072, 0.38035058852678144]	[0.0958856335020336, 0.395882943092612]	PAS#:1-only_Down	APA_Shortening	
RAD18	412.686676227	-1.41131318027	1.0	NC	['RAD18_exon_chr3:8918880_PAS-1', 'RAD18_exon_chr3:8918880_PAS-2', 'RAD18_exon_chr3:8918880_PAS-4', 'RAD18_exon_chr3:8918880_PAS-7']	[102.614770858777, 59.3045198792009, 44.625128026813, 180.770758430605]	[-0.16208403285016384, -0.11889362709224219, 0.41647492604424075, -0.20841783173300604]	[0.513618468547626, 'NA', 0.104100440187444, 'NA']	NC	NotSig	
HERC1	268.811286383	-1.39764957106	1.0	NC	
MRTO4	741.479604933	0.0613531067608	1.0	NC	['MRTO4_exon_chr1:19585175_PAS-1', 'MRTO4_exon_chr1:19585175_PAS-2', 'MRTO4_exon_chr1:19585175_PAS-4', 'MRTO4_exon_chr1:19585175_PAS-5']	[203.013675543094, 158.885506453669, 45.4375677319935, 326.70897710546]	[-0.15691269095500196, -0.1572191691246525, 0.10888240258686721, 0.18111165813461272]	[0.805613709536044, 0.785703279437129, 0.399600643172357, 0.818335260377082]	NC	NotSig	
TP53	436.564339993	0.130061637667	1.0	NC	
KIF20B	244.01801336	-0.116298081893	1.0	NC	['KIF20B_exon_chr10:91533728_PAS-1', 'KIF20B_exon_chr10:91533728_PAS-3']	[73.6741002197615, 154.279125127894]	[-0.17388700182943981, 0.10771269911282444]	[0.896573408779289, 0.975928834310312]	NC	NotSig	
PALB2	49.7398322501	0.187931928655	1.0	NC	
ST8SIA4	393.877048251	-1.57438451357	1.0	NC	['ST8SIA4_exon_chr5:100142639', 'ST8SIA4_exon_chr5:100191807']	[306.109618892919, 33.4271549872822]	[-0.10327803942053382, 0.15808833130313305]	[0.528812439349869, 'NA']	NC	NotSig	['ST8SIA4_exon_chr5:100142639_PAS-1', 'ST8SIA4_exon_chr5:100142639_PAS-2', 'ST8SIA4_exon_chr5:100142639_PAS-3', 'ST8SIA4_exon_chr5:100142639_PAS-4', 'ST8SIA4_exon_chr5:100142639_PAS-5', 'ST8SIA4_exon_chr5:100142639_PAS-6']	[65.6905479667716, 45.7029437227312, 23.2405309184523, 48.4380792411101, 96.2810500458263, 22.8576482579854]	[-0.25415788227841651, -0.17971225581407688, 0.48519846550370133, -0.16164601842114754, -0.36688723596495604, 0.47720492697489569]	['NA', 'NA', 'NA', 'NA', 'NA', 0.293864529202433]	NC	NotSig	
SHQ1	313.928959957	0.474482455992	1.0	NC	['SHQ1_exon_chr3:72798428_PAS-1', 'SHQ1_exon_chr3:72798428_PAS-2', 'SHQ1_exon_chr3:72798428_PAS-3']	[211.66397899462, 55.476929249989, 27.0936970407756]	[-0.46828584340164348, 0.30886319957126296, 0.15942264383038046]	[0.945764218506235, 'NA', 'NA']	NC	NotSig	
WNT10A	93.694617985	2.47437960817	0.758505337388	NC	
LINC01629	3.27420290037	5.38447832619	1.0	NC	
STX1A	285.032534727	-1.78598263885603	NA	NC	
FARS2	191.266792383	-1.58576930697	1.0	NC	
STX1B	116.187727267	9.57281319999464	NA	NC	
RPS15A	21211.5939263	-0.167775568073	0.722878774716	NC	
SRGN	2182.88752768	1.13717602702	0.0987793118813	UP	['SRGN_exon_chr10:70863627_PAS-1', 'SRGN_exon_chr10:70863627_PAS-2']	[181.837100217325, 1975.22226105635]	[-0.012267812690696031, 0.0122678126906961]	[0.760148950628013, 0.242131625590631]	NC	NotSig	
NSMAF	83.8527080856	-0.742640426491	0.990396883107	NC	
BTBD16	2.24024408973	4.83509436572	1.0	NC	
HARS	819.615355534	2.48914197556	1.0	NC	
BTBD10	974.55718841	-1.60602591753	1.0	NC	
EXOSC10-AS1	24.0607533097	-8.18591494004854	NA	NC	
APTX	398.013516325	0.185825300799	1.0	NC	['APTX_exon_chr9:32972604_PAS-1', 'APTX_exon_chr9:32972604_PAS-3']	[79.5658964403451, 291.830915746162]	[-0.0015667689563713394, -0.074046697092107872]	[0.977104117244838, 0.990427450411735]	NC	NotSig	
SRPRB	1594.52044006	0.0945642914014	1.0	NC	['SRPRB_exon_chr3:133538397_PAS-2', 'SRPRB_exon_chr3:133538397_PAS-4', 'SRPRB_exon_chr3:133538397_PAS-5', 'SRPRB_exon_chr3:133538397_PAS-7']	[621.134102098481, 234.072453673279, 496.35698532361, 140.925464474753]	[0.34782889304896097, 0.078151990048308459, -0.30323309526379882, -0.18623059994382699]	[0.395882943092612, 0.800578812074973, 0.456270558394499, 0.0916091616751693]	PAS#:4-only_Down	APA_Shortening	
CTDNEP1	3079.51954073	-0.204379222457	0.916788790441	NC	['CTDNEP1_exon_chr17:7146906_PAS-1', 'CTDNEP1_exon_chr17:7146906_PAS-2']	[1835.85925370064, 1113.69726324771]	[-0.13476290134772939, 0.13476290134772939]	[0.63142832988614, 0.702557660444713]	NC	NotSig	
SIK2	1321.48198595	0.196512217762	1.0	NC	['SIK2_exon_chr11:111594220_PAS-3', 'SIK2_exon_chr11:111594220_PAS-5', 'SIK2_exon_chr11:111594220_PAS-7']	[71.8057976766491, 785.129491677935, 156.192747833451]	[-0.020932639250073846, -0.2857566204108144, 0.20614716457052923]	[0.9701965950237, 0.791337191706673, 'NA']	NC	NotSig	
KRT80	2396.4696797	-0.215385860596	0.84688427481	NC	['KRT80_exon_chr12:52562780_PAS-1', 'KRT80_exon_chr12:52562780_PAS-2']	[814.991727854237, 1492.93382312979]	[-0.14762052875774934, 0.11866900001692726]	[0.532582649790023, 0.945764218506235]	NC	NotSig	
MASTL	255.1511133	-0.0393845420253	1.0	NC	['MASTL_exon_chr10:27475308_PAS-1', 'MASTL_exon_chr10:27475308_PAS-2', 'MASTL_exon_chr10:27475308_PAS-3']	[133.407794797601, 26.4903795878766, 28.5509834734299]	[0.15066343739352794, 0.18350663363013259, -0.33417007102366064]	[0.882964886606545, 0.616348757597073, 'NA']	NC	NotSig	
KRT86	109.897844432	3.43464606908	0.552728135184	NC	
RAB22A	690.671448821	-0.532237005994	1.0	NC	['RAB22A_exon_chr20:56934662_PAS-2', 'RAB22A_exon_chr20:56934662_PAS-3', 'RAB22A_exon_chr20:56934662_PAS-5']	[290.239305131878, 64.0620389910225, 303.251314696221]	[0.25025963898552173, 0.21541063304490501, -0.45069245588023671]	[0.946735834431104, 0.395882943092612, 0.624576064696456]	NC	NotSig	
C19orf81	103.303673185	4.90449361515	0.299623938066	NC	
DUS3L	195.185868556	-0.644399057518	1.0	NC	
LOC105379152	139.826832997	5.71234703432	0.318863754629	NC	
SPRYD3	854.434815068	-0.119268933059	1.0	NC	['SPRYD3_exon_chr12:53458100_PAS-1', 'SPRYD3_exon_chr12:53458100_PAS-3']	[185.106853783971, 642.688113498778]	[0.14039583006286163, -0.13581755656609651]	[0.799966890044055, 0.899971005732456]	NC	NotSig	
WAC	1361.62827193	-0.483229523108	1.0	NC	['WAC_exon_chr10:28908466_PAS-1', 'WAC_exon_chr10:28908466_PAS-2']	[597.591371064938, 640.861264220578]	[0.28723646461051539, -0.20667553105609127]	[0.752842538819407, 0.526571851451926]	NC	NotSig	
SPACA6	278.170402949	-2.04376876125	1.0	NC	
TFF1	46.7093846776	8.25526638766	0.105486736971	NC	
MMUT	194.451961873	2.65118691591	1.0	NC	['MMUT_exon_chr6:49398073_PAS-1', 'MMUT_exon_chr6:49398073_PAS-3']	[26.5714789085647, 161.400476883365]	[-0.98876629420980522, 0.93333555037833416]	['NA', 'NA']	NC	NotSig	
MAST2	417.563716378	-0.833258851166	1.0	NC	
MAST3	102.886768664	-1.08032258517	0.963655990097	NC	
MAST4	22.4298691506	-22.1733362834034	NA	NC	
SALL2	17.5007081494	5.30815179194	1.0	NC	['SALL2_exon_chr14:21989231_PAS-1', 'SALL2_exon_chr14:21989231_PAS-2']	[12.6351762695114, 4.6198006577316]	[-0.27433147946777992, 0.27433147946777986]	[0.395882943092612, 0.399600643172357]	NC	NotSig	
FAIM	45.2972957258	5.57699427922223	NA	NC	
QARS	1648.88366421	0.441040548278	1.0	NC	
WAS	19.3911171997	-21.9772668901345	NA	NC	
GALK1	831.143576489	0.912094728179	1.0	NC	
RAB9A	2394.42448534	-0.970798857531	0.415969925839	NC	['RAB9A_exon_chrX:13726840_PAS-3', 'RAB9A_exon_chrX:13726840_PAS-4']	[1253.99112215679, 1015.57212057259]	[0.037617227267310205, -0.10179594817093257]	[0.752699958365998, 0.375051710149816]	NC	NotSig	
CYP1A1	148.372021074	-2.96306707073	1.0	NC	
C5orf34	259.663675202	-1.01517141404	1.0	NC	['C5orf34_exon_chr5:43486803', 'C5orf34_exon_chr5:43505850']	[241.387303890367, 18.9028658031563]	[-0.2213486737500826, 0.22134867375008252]	[0.681999606473904, 'NA']	NC	NotSig	
C5orf30	128.184919889	-0.151423891304	1.0	NC	['C5orf30_exon_chr5:102611598_PAS-1', 'C5orf30_exon_chr5:102611598_PAS-3']	[37.6790595933842, 81.4969044686542]	[0.63853998540336798, -0.70051684346479026]	[0.238054807149781, 'NA']	NC	NotSig	
SPEGNB	14.0308734626	4.11303874350198	NA	NC	
STX11	131.591464484	-4.4121670714575	NA	NC	
FARSB	1432.14766881	0.000142958631298	1.0	NC	
FARSA	4316.79188642	-0.461080612081	0.621520738701	NC	
FIS1	1561.83359129	-1.35790154899	1.0	NC	
STX17	159.72732022	-3.03978682868	1.0	NC	['STX17_exon_chr9:102730716_PAS-2', 'STX17_exon_chr9:102730716_PAS-3', 'STX17_exon_chr9:102730716_PAS-4']	[17.3768209388321, 38.3197558411708, 56.9837904862226]	[0.15859565597372582, 0.40108308183526176, -0.56278375326034102]	['NA', 0.754295733704722, 'NA']	NC	NotSig	
STX16	519.355746801	0.912017762967	1.0	NC	['STX16_exon_chr20:57251243_PAS-2', 'STX16_exon_chr20:57251243_PAS-6', 'STX16_exon_chr20:57251243_PAS-7', 'STX16_exon_chr20:57251243_PAS-8']	[40.7553448630835, 68.1050787469524, 275.203907331654, 113.171452438198]	[0.12060939718168572, 0.18623362628619036, -0.11757553142683458, -0.23633144735322975]	[0.231676894372266, 0.391956322810121, 0.796660507743136, 0.92629327262657]	NC	NotSig	
LINC00570	439.262014516	2.00263179671	1.0	NC	['LINC00570_exon_chr2:11542151_PAS-1', 'LINC00570_exon_chr2:11542151_PAS-2']	[372.444056743871, 70.2194284151159]	[0.34423452555743217, -0.34423452555743211]	['NA', 0.985261296837062]	NC	NotSig	
ZMIZ1	198.321929624	2.53372908626	1.0	NC	['ZMIZ1_exon_chr10:81072399_PAS-1', 'ZMIZ1_exon_chr10:81072399_PAS-2', 'ZMIZ1_exon_chr10:81072399_PAS-3', 'ZMIZ1_exon_chr10:81072399_PAS-4']	[14.8983667929262, 20.291224964334, 37.1393514396104, 124.128277498348]	[0.082981629220630404, 0.12133265887955859, 0.22207709328297803, -0.4263913813831669]	['NA', 'NA', 0.238271959500488, 0.597088157321855]	NC	NotSig	
C9orf78	1284.71807999	1.23035344281	0.698095273964	NC	['C9orf78_exon_chr9:132589564_PAS-1', 'C9orf78_exon_chr9:132589564_PAS-2']	[790.844324302169, 475.286816479405]	[-0.33732904047521206, 0.32870763552394305]	[0.649350267768163, 0.3563221680817]	NC	NotSig	
IFITM3	4073.12009429	1.2859193088	0.0602598721172	UP	
CUTA	2364.1103228	-0.00754315018152	0.951021037104	NC	
BPGM	590.553372064	1.41359072675	1.0	NC	
CUTC	535.152988882	1.58226950295	0.993483494095	NC	
ADGRE5	3234.13822942	0.242336229823	0.880826947727	NC	
LOC101926935	4.65281464789	5.89239000085	1.0	NC	
SNORA105B	548.358692421	0.0873083055184	1.0	NC	['SNORA105B_exon_chr2:198351512', 'SNORA105B_exon_chr5:21884563']	[402.850389949037, 142.923478541268]	[0.10412675926197357, -0.10412675926197368]	[1.0, 0.7306193907562]	NC	NotSig	['SNORA105B_exon_chr2:198351512_PAS-1', 'SNORA105B_exon_chr2:198351512_PAS-2']	[349.111000263927, 43.6212407150065]	[-0.10027804167143639, 0.10027804167143635]	[0.954495808312766, 0.737914700820958]	NC	NotSig	
ADGRE3	2.41257055817	4.94246614557	1.0	NC	
ADGRE2	250.428401475	2.66916407895	1.0	NC	['ADGRE2_exon_chr19:14843509_PAS-1', 'ADGRE2_exon_chr19:14843509_PAS-2']	[77.7010147119325, 20.7541068395766]	[-0.2111232288827265, 0.21112322888272642]	['NA', 0.321578714004428]	NC	NotSig	
MOSPD3	392.69441841	1.50192496054	1.0	NC	
MOSPD2	358.768920599	-1.1967478263	1.0	NC	['MOSPD2_exon_chrX:14937794', 'MOSPD2_exon_chrX:14939502']	[23.9603565754916, 66.0800062307676]	[-0.73513658426368789, 0.73513658426368789]	['NA', 0.21570103765991]	NC	NotSig	
MOSPD1	1878.32869117	0.261906670784	1.0	NC	['MOSPD1_exon_chrX:134021656_PAS-1', 'MOSPD1_exon_chrX:134021656_PAS-4']	[1265.90774955338, 371.859578017586]	[-0.24143557795475612, 0.33244911939628874]	[0.950486595051105, 0.0431326605471465]	PAS#:2-only_UP	APA_Shortening	
ATP11C	157.758811326	5.28995811969	0.573818292021	NC	['ATP11C_exon_chrX:138808505_PAS-1', 'ATP11C_exon_chrX:138808505_PAS-2', 'ATP11C_exon_chrX:138808505_PAS-3']	[50.3754954508332, 36.0995048784082, 67.2088198173136]	[-0.68881754490047653, 0.24069669502149699, 0.44812084987897965]	[0.433073585692796, 'NA', 0.0441611792601918]	PAS#:3-only_UP	APA_Shortening	
ATP11B	646.669426096	-0.852605491498	1.0	NC	['ATP11B_exon_chr3:182635811_PAS-1', 'ATP11B_exon_chr3:182635811_PAS-2', 'ATP11B_exon_chr3:182635811_PAS-3']	[84.8274703196253, 91.5924621035559, 148.54711009237]	[0.81217608489424664, -0.22207283932968253, -0.59010324556456428]	['NA', 0.561503716309896, 0.322245676422758]	NC	NotSig	
ATP11A	322.494825382	1.65982851772	1.0	NC	['ATP11A_exon_chr13:113536190_PAS-1', 'ATP11A_exon_chr13:113536190_PAS-2', 'ATP11A_exon_chr13:113536190_PAS-3', 'ATP11A_exon_chr13:113536190_PAS-5']	[17.4892453471268, 11.0395782730139, 24.4883536794219, 139.484162788858]	[0.12021899170035884, -0.19277204052288655, -0.10325891930448117, 0.32970713482882252]	['NA', 'NA', 0.967646491748862, 'NA']	NC	NotSig	
OTOG	19.6706926207	21.3066589506891	NA	NC	
PPDPFL	183.142372788	4.17993374553	0.815790764667	NC	
TROAP	1176.80693911	0.409113214333	1.0	NC	
SLC27A5	463.090403384	-0.660941810209	1.0	NC	
PAN2	184.644656219	-1.53340677315	1.0	NC	
TLN2	27.2212213818	1.66079693816841	NA	NC	['TLN2_exon_chr15:63132681_PAS-1', 'TLN2_exon_chr15:63132681_PAS-2']	[20.0694052153893, 6.30211971473261]	[1.0, -1.0]	['NA', 0.395882943092612]	NC	NotSig	
TLN1	700.91938184	0.628666773519	1.0	NC	
DPP8	484.549928554	-0.150576629416	1.0	NC	['DPP8_exon_chr15:65734805_PAS-1', 'DPP8_exon_chr15:65734805_PAS-4']	[305.067588180706, 24.4215688733038]	[0.0065120278398513864, -0.078385261615586371]	[0.921790384558799, 'NA']	NC	NotSig	
DPP9	271.987720409	-0.287472593695	1.0	NC	['DPP9_exon_chr19:4675244', 'DPP9_exon_chr19:4694154']	[165.767495575428, 59.5334781114222]	[-0.76536022406985638, 0.76536022406985638]	['NA', 'NA']	NC	NotSig	
POLE4	412.463329858	-0.298506440939	1.0	NC	
OGDHL	202.467844864	-1.46806677756	1.0	NC	
SUOX	213.68725256	-0.927818962687	1.0	NC	
SLC27A4	632.932412135	-0.624689037533	1.0	NC	
STK35	67.3758638674	4.93375450283	0.298667483777	NC	
CEP68	180.503342668	-0.591990207961	1.0	NC	['CEP68_exon_chr2:65298588', 'CEP68_exon_chr2:65310773']	[30.1029327185078, 109.94157559673]	[0.97400547178717878, -0.97400547178717878]	['NA', 0.220125164379157]	NC	NotSig	['CEP68_exon_chr2:65310773_PAS-1', 'CEP68_exon_chr2:65310773_PAS-2']	[11.7727149093276, 97.4455035546787]	[0.74768630239828449, -0.74768630239828449]	['NA', 'NA']	NC	NotSig	
STK36	339.053839465	-2.49640857367	1.0	NC	['STK36_exon_chr2:219566589_PAS-1', 'STK36_exon_chr2:219566589_PAS-2']	[41.3735904099669, 277.076398634603]	[0.05191227301477444, -0.051912273014774524]	[0.5917226118237, 0.452380894808508]	NC	NotSig	
RNF185	436.515278652	-0.809080940448	1.0	NC	
CEP63	33.9956505207	8.76333695479005	NA	NC	
COQ10B	523.286370463	-0.207778868303	1.0	NC	['COQ10B_exon_chr2:198338481_PAS-1', 'COQ10B_exon_chr2:198338481_PAS-2']	[256.019980743597, 235.295542951445]	[0.015576141198161975, -0.01557614119816203]	[0.922426435737879, 0.932052099340876]	NC	NotSig	
COQ10A	511.348998201	2.23550545278	1.0	NC	['COQ10A_exon_chr12:56663934_PAS-1', 'COQ10A_exon_chr12:56663934_PAS-2']	[41.9350672447308, 469.507608637051]	[0.098382431567815745, -0.098382431567815787]	[0.227383577373196, 'NA']	NC	NotSig	
STK38	353.524041289	-0.452490331973	1.0	NC	
IK	2355.55768504	0.0704585489124	0.913391774679	NC	
DFFB	69.128093959	-1.82768243977	0.904089803131	NC	
STK39	85.2009010744	-1.15917172355	0.936658311006	NC	
MRPS16	2333.67844911	0.367017581779	0.791099217118	NC	['MRPS16_exon_chr10:75008601_PAS-1', 'MRPS16_exon_chr10:75008601_PAS-5']	[862.334667010547, 1404.36064456639]	[-0.2807701515422194, 0.27845253960003752]	[0.674559505052637, 0.334681717812375]	NC	NotSig	
RO60	902.173641831	1.54264554092	1.0	NC	['RO60_exon_chr1:193053709', 'RO60_exon_chr1:193060781']	[136.753420032489, 766.391672993242]	[0.15741332021063856, -0.1574133202106387]	[0.506870949268332, 0.637680878104359]	NC	NotSig	
HS1BP3	1120.95299999	1.15564759068	1.0	NC	
NTMT1	1935.09579741	-0.0401096053717	1.0	NC	
NOC3L	379.236617152	-0.429857370127	1.0	NC	['NOC3L_exon_chr10:96092983_PAS-1', 'NOC3L_exon_chr10:96092983_PAS-2']	[348.220240254878, 22.9125709542361]	[-0.16095820171063246, 0.14135431816895286]	[0.803378265951939, 'NA']	NC	NotSig	
RNFT2	339.145511353	3.59077104912	1.0	NC	['RNFT2_exon_chr12:117290455_PAS-1', 'RNFT2_exon_chr12:117290455_PAS-2']	[276.150431879055, 40.1571092874154]	[0.049527724082181979, -0.049527724082182145]	[0.423029905663436, 0.57113609088686]	NC	NotSig	
RNFT1	275.022564778	-0.502343964366	1.0	NC	['RNFT1_exon_chr17:58029723_PAS-1', 'RNFT1_exon_chr17:58029723_PAS-3']	[196.333466581992, 14.8848088680804]	[-0.22727918556099602, 0.139423190284026]	[0.924876250838233, 'NA']	NC	NotSig	
HBP1	892.355729097	-0.99207795908	1.0	NC	
SECISBP2	90.0044994499	2.69368643159	0.66841372332	NC	
H1FX-AS1	418.331332345	0.610861987285	1.0	NC	
A4GALT	427.798866808	-0.29655547694	1.0	NC	
TMEM167A	1265.50720047	0.723421456642	1.0	NC	['TMEM167A_exon_chr5:82348665_PAS-3', 'TMEM167A_exon_chr5:82348665_PAS-5', 'TMEM167A_exon_chr5:82348665_PAS-6', 'TMEM167A_exon_chr5:82348665_PAS-7', 'TMEM167A_exon_chr5:82348665_PAS-8', 'TMEM167A_exon_chr5:82348665_PAS-9']	[68.2945020977422, 337.834055726302, 462.423340017507, 119.579537262609, 116.785704223379, 105.359391994975]	[-0.14466575684600291, -0.029304995590083094, -0.20590042983825729, 0.15223817584279098, 0.14866334198865785, 0.047757656391949996]	[0.227508818563222, 0.780547623468117, 0.985617937018899, 0.121206706231632, 0.0151055729825123, 0.703025652562157]	PAS#:5-only_UP	APA_both	
QRSL1	226.3595583	-2.17082415527329	NA	NC	['QRSL1_exon_chr6:107113657_PAS-1', 'QRSL1_exon_chr6:107113657_PAS-2', 'QRSL1_exon_chr6:107113657_PAS-3', 'QRSL1_exon_chr6:107113657_PAS-4']	[160.820543482899, 16.2833332238314, 16.7245043461577, 28.0594377775]	[-0.17504232058010361, -0.089493978942976712, 0.41875231285972131, -0.15421601333664101]	[0.44933358017117, 0.362031895816298, 'NA', 'NA']	NC	NotSig	
LRRC75A	1.94278445636	4.64275389386	1.0	NC	
SEC24C	1263.93235047	-1.76338873416	0.0995936573617	DOWN	
CTRL	36.4615475085	7.89593152583555	NA	NC	
ELOF1	954.362163623	1.33665658161	1.0	NC	
TRMT61A	333.628641727	-1.18376004725	1.0	NC	['TRMT61A_exon_chr14:104000887_PAS-1', 'TRMT61A_exon_chr14:104000887_PAS-2', 'TRMT61A_exon_chr14:104000887_PAS-3']	[140.971200333763, 157.376933781465, 28.2202985937374]	[-0.027756866753656517, 0.14554368703617798, -0.11778682028252152]	[0.83530924222433, 0.853720043182397, 0.395882943092612]	NC	NotSig	
MFHAS1	137.373102948	4.23636074941	1.0	NC	
TRMT61B	374.152797314	-0.739596648031	1.0	NC	
MAFIP	180.354549054	2.61233295895	1.0	NC	['MAFIP_exon_chr4:gl000194_PAS-2', 'MAFIP_exon_chr4:gl000194_PAS-3', 'MAFIP_exon_chr4:gl000194_PAS-4', 'MAFIP_exon_chr4:gl000194_PAS-5', 'MAFIP_exon_chr4:gl000194_PAS-6', 'MAFIP_exon_chr4:gl000194_PAS-7']	[12.5966696713593, 14.9806165966333, 26.9315350857289, 23.5412176524494, 10.7112773862188, 52.0142729985214]	[0.095990595042444102, 0.11559075268096035, 0.21384792603829522, -0.98101778486853919, 0.088065184276546332, 0.42764708367266158]	[0.395882943092612, 0.358690724016907, 'NA', 'NA', 0.395882943092612, 0.241059086698108]	NC	NotSig	
ZFYVE9	340.70533755	-1.94197107309	1.0	NC	['ZFYVE9_exon_chr1:52811732_PAS-1', 'ZFYVE9_exon_chr1:52811732_PAS-2']	[15.052053911542, 169.317859154854]	[0.23588817509641305, -0.23588817509641302]	['NA', 0.694455735377356]	NC	NotSig	
DHX15	3351.66460936	-0.340778276211	0.722897997168	NC	['DHX15_exon_chr4:24529088_PAS-1', 'DHX15_exon_chr4:24529088_PAS-2']	[2749.05503099213, 375.517527866]	[-0.26567126897551319, 0.26567126897551308]	[0.41520168540616, 1.34579571677644e-07]	PAS#:2-only_UP	APA_Shortening	
LEPROT	739.717676436	-0.679659466328	1.0	NC	['LEPROT_exon_chr1:65893465', 'LEPROT_exon_chr1:65897486']	[77.2675725347618, 661.684205436346]	[0.25578544893356125, -0.25578544893356137]	[0.382328393050853, 1.0]	NC	NotSig	['LEPROT_exon_chr1:65897486_PAS-1', 'LEPROT_exon_chr1:65897486_PAS-4', 'LEPROT_exon_chr1:65897486_PAS-5']	[43.3662713028308, 549.545495754471, 48.5861905536576]	[0.2124828352235191, -0.13192879169343852, -0.10276758869020149]	[0.247063073074728, 0.692584292872448, 'NA']	NC	NotSig	
ZFYVE1	109.707817206	-0.650003988114354	NA	NC	['ZFYVE1_exon_chr14:73436153_PAS-1', 'ZFYVE1_exon_chr14:73436153_PAS-3']	[91.3795200640411, 12.8778683465415]	[-0.26293627169218181, 0.31070745225593571]	[0.82503843022023, 'NA']	NC	NotSig	
LINC01607	3.61885583725	5.52922186899	1.0	NC	
LDOC1	151.402849623	0.237016215345	1.0	NC	
DGCR8	334.771990355	-3.01436815431	1.0	NC	['DGCR8_exon_chr22:20097548_PAS-1', 'DGCR8_exon_chr22:20097548_PAS-2']	[70.6301618825671, 261.33492692246]	[-0.21232471111831605, 0.21232471111831619]	[0.281754670025312, 'NA']	NC	NotSig	
GTF2E2	1058.37779003	0.0631709481705	1.0	NC	
RXFP1	22.4634452767	21.4897128193909	NA	NC	
CCDC88A	861.186774822	0.349522246417	1.0	NC	['CCDC88A_exon_chr2:55514978_PAS-1', 'CCDC88A_exon_chr2:55514978_PAS-3', 'CCDC88A_exon_chr2:55514978_PAS-6', 'CCDC88A_exon_chr2:55514978_PAS-7']	[201.006221406579, 261.057220231331, 77.467697432928, 40.8071238385549]	[-0.46593546005420239, 0.62966709298209322, -0.31550319406413152, 0.026878511627757007]	[0.626977333169726, 0.00704993453929004, 'NA', 0.810648545047801]	PAS#:2-only_UP	APA_both	
CCDC88B	181.196071303	1.0399447539	1.0	NC	
CCDC88C	41.5915076933	-0.60169442751281	NA	NC	
DGCR5	48.7228586075	-4.69658437701386	NA	NC	
ZNF554	25.7978382801	7.6701743299614	NA	NC	
NDUFB11	5340.3981233	0.579072850678	0.263317097601	NC	
DGCR6	445.29558381	0.164918248856	1.0	NC	
ZNF783	222.016743147	0.697989832208	1.0	NC	
ZNF782	1.72326468441	4.45448377526	1.0	NC	
ZNF555	80.034786068	1.62222267362	0.920932637286	NC	['ZNF555_exon_chr19:2852381_PAS-1', 'ZNF555_exon_chr19:2852381_PAS-2']	[19.3782480968568, 58.1595969240099]	[-0.99195161190948589, 0.99195161190948589]	['NA', 0.234991187789333]	NC	NotSig	
ZNF787	741.646013606	1.14319254371	1.0	NC	
ZNF786	30.2465811495	1.16284694636	1.0	NC	['ZNF786_exon_chr7:148766733_PAS-1', 'ZNF786_exon_chr7:148766733_PAS-2']	[21.6784757570095, 7.45306797499174]	[0.8441558441558441, -0.8441558441558441]	[0.49619861255005, 0.395882943092612]	NC	NotSig	
ZNF785	19.6251402939	2.73454103031209	NA	NC	['ZNF785_exon_chr16:30591994_PAS-1', 'ZNF785_exon_chr16:30591994_PAS-2']	[16.7090963250308, 2.42939235735448]	[0.94117647058823528, -0.94117647058823528]	['NA', 0.452380894808508]	NC	NotSig	
PITRM1	397.523855729	-0.516924633675	1.0	NC	
GOT2	3491.42900363	-0.16604105099	0.939512501584	NC	
ZNF789	713.233735356	0.103394921258	1.0	NC	['ZNF789_exon_chr7:99077284_PAS-1', 'ZNF789_exon_chr7:99077284_PAS-2']	[63.5666223749976, 151.989576088069]	[-0.25676895798219262, 0.25676895798219257]	['NA', 'NA']	NC	NotSig	
RNF19A	639.218821982	-2.93009428088	1.0	NC	['RNF19A_exon_chr8:101269287_PAS-1', 'RNF19A_exon_chr8:101269287_PAS-2', 'RNF19A_exon_chr8:101269287_PAS-3']	[335.434536908832, 108.038423803751, 58.3696325959759]	[0.15258112014610148, -0.2352728284318476, -0.12924979063215902]	[0.42760395099394, 0.184441217042351, 'NA']	NC	NotSig	
RNASEL	79.947909039	-0.964835298146715	NA	NC	['RNASEL_exon_chr1:182542769_PAS-1', 'RNASEL_exon_chr1:182542769_PAS-2']	[47.5849724557165, 28.7610652050093]	[-0.95112760907891514, 0.95112760907891503]	['NA', 'NA']	NC	NotSig	
ODF3B	240.203014522	-0.127134262135	1.0	NC	
RNASE4	79.0885856141	0.353383134980236	NA	NC	
PYY	5.5849685787	6.15612542261	1.0	NC	
ZFAND5	979.894820471	-0.649629613985	1.0	NC	['ZFAND5_exon_chr9:74966341_PAS-1', 'ZFAND5_exon_chr9:74966341_PAS-2', 'ZFAND5_exon_chr9:74966341_PAS-3', 'ZFAND5_exon_chr9:74966341_PAS-6']	[91.2745998833745, 82.944398316067, 643.034690022369, 140.20323035418]	[-0.072114267120652609, 0.21843289931640564, -0.37654060296929254, 0.21537314508589261]	['NA', 'NA', 0.397609920112349, 0.775033193990689]	NC	NotSig	
SMIM29	304.450620317	-1.14185087818	1.0	NC	
QTRT2	255.875294824	-0.296267882457	1.0	NC	['QTRT2_exon_chr3:113804520_PAS-1', 'QTRT2_exon_chr3:113804520_PAS-2']	[20.221242237724, 186.701189419888]	[0.28650240638351571, -0.28650240638351565]	['NA', 'NA']	NC	NotSig	
QTRT1	130.371245546	-0.568834196594	0.990396883107	NC	
SMIM20	417.06497806	-0.888748341534	1.0	NC	['SMIM20_exon_chr4:25930776_PAS-1', 'SMIM20_exon_chr4:25930776_PAS-2', 'SMIM20_exon_chr4:25930776_PAS-4']	[65.3482759803381, 30.0637304222617, 285.953465168288]	[-0.2490707257589147, -0.11458596333200965, 0.22886999560254417]	[0.0865226290574468, 'NA', 0.943853837842593]	PAS#:1-only_Down	APA_Lengthening	
SMIM26	898.235107147	-0.510968170895	1.0	NC	
BRAT1	969.723244121	0.84568320325	1.0	NC	['BRAT1_exon_chr7:2577444_PAS-1', 'BRAT1_exon_chr7:2577444_PAS-2']	[571.401169624764, 367.852329056482]	[-0.11848292159380269, 0.11848292159380269]	[0.832086238508486, 0.694358264574454]	NC	NotSig	
PMEL	1.05610231929	-3.67006001703	1.0	NC	
LOC100505549	13.8629052389	-7.38954801998714	NA	NC	
ROBO1	246.667413792	-2.75991073503	1.0	NC	
CCDC82	291.714441448	-0.442529025061	1.0	NC	['CCDC82_exon_chr11:96085937_PAS-1', 'CCDC82_exon_chr11:96085937_PAS-2', 'CCDC82_exon_chr11:96085937_PAS-3']	[158.556948492821, 24.919511475775, 100.430505353911]	[-0.74863472303160605, 0.20748332822533216, 0.54115139480627406]	[0.397609920112349, 'NA', 'NA']	NC	NotSig	
ROBO3	72.2409041678	9.85106883492	0.0457937874706	UP	
CCDC80	61.9824875041	-0.320191323330292	NA	NC	
C22orf46	80.7991043626	6.61026885534	0.134740769292	NC	
FBXL4	190.173908997	-2.1552812422	1.0	NC	['FBXL4_exon_chr6:99321601', 'FBXL4_exon_chr6:99344608']	[93.5022530515191, 48.7933821457612]	[0.45230557350768463, -0.45230557350768463]	['NA', 'NA']	NC	NotSig	['FBXL4_exon_chr6:99321601_PAS-1', 'FBXL4_exon_chr6:99321601_PAS-2', 'FBXL4_exon_chr6:99321601_PAS-3']	[62.8787764024532, 8.69674226000203, 18.7142502936335]	[-0.80545615796021119, 0.25780174315307725, 0.54765441480713384]	['NA', 0.395882943092612, 'NA']	NC	NotSig	
CCDC84	496.32095563	-1.02569403878	1.0	NC	['CCDC84_exon_chr11:118886248_PAS-1', 'CCDC84_exon_chr11:118886248_PAS-2']	[369.046811223186, 45.9969793452369]	[0.11852242621101383, -0.11852242621101386]	[0.548927707334291, 0.395882943092612]	NC	NotSig	
NIPSNAP3A	200.242100689	-1.50889148812	1.0	NC	['NIPSNAP3A_exon_chr9:107521543_PAS-1', 'NIPSNAP3A_exon_chr9:107521543_PAS-2']	[143.279015693788, 51.1331927567759]	[-0.92334610008570517, 0.92334610008570517]	[0.148674964376034, 'NA']	NC	NotSig	
ATR	47.4261293153	-1.21266218646	0.955863541954	NC	
CTR9	471.355741986	-0.399007510654	1.0	NC	
LOC100132062	122.026346741	-0.876666787404	0.955863541954	NC	['LOC100132062_exon_chr1:324439_PAS-1', 'LOC100132062_exon_chr1:324439_PAS-2']	[111.751837389043, 8.20250427457352]	[0.096182797559521416, -0.096182797559521582]	[0.833449642500652, 0.411997911348899]	NC	NotSig	
ZNF569	9.34965019624	6.90249310470898	NA	NC	
ZNF568	3.79118230569	5.59648151084	1.0	NC	
ZNF567	37.0116059147	2.1773204651	1.0	NC	
ZNF566	8.74611822191	6.80579005622	1.0	NC	['ZNF566_exon_chr19:36936021_PAS-1', 'ZNF566_exon_chr19:36936021_PAS-2']	[2.59538923962412, 5.90819176830156]	[nan, nan]	[0.437406451305419, 0.395882943092612]	NC	NotSig	
ZNF565	26.1681806757	-22.3878954953658	NA	NC	
ZNF564	111.000145311	-2.26322065382	0.752582202955	NC	
ZNF563	26.7959593051	2.18664511989	1.0	NC	
ZNF562	23.0195363287	-0.651340687774354	NA	NC	['ZNF562_exon_chr19:9759338_PAS-1', 'ZNF562_exon_chr19:9759338_PAS-2', 'ZNF562_exon_chr19:9759338_PAS-3']	[10.3196325807578, 5.1845963473089, 6.49337310268982]	[-0.7758620689655169, 0.5961538461538457, 0.1797082228116712]	['NA', 0.397043990549502, 0.977104117244838]	NC	NotSig	
ZNF561	138.366896474	-0.388223981853	1.0	NC	['ZNF561_exon_chr19:9718002_PAS-1', 'ZNF561_exon_chr19:9718002_PAS-2', 'ZNF561_exon_chr19:9718002_PAS-3', 'ZNF561_exon_chr19:9718002_PAS-4', 'ZNF561_exon_chr19:9718002_PAS-5']	[14.1012136425317, 15.6869980219753, 19.3426215480509, 20.2053309574029, 61.7950164245581]	[0.24225120799063199, 0.2659998264754122, -0.25356796443019547, 0.34254390546667118, -0.56673784234310021]	[0.367911747137899, 'NA', 0.379905564567193, 'NA', 'NA']	NC	NotSig	
STMN1	4154.19734858	-0.313202059061	0.736049977789	NC	['STMN1_exon_chr1:26226607_PAS-1', 'STMN1_exon_chr1:26226607_PAS-4']	[234.343064665347, 3751.13168108768]	[-0.033367574351092659, 0.078964713277990262]	[0.763548583272604, 0.884694903898947]	NC	NotSig	
STMN3	37.3363173034	-3.86043123317	1.0	NC	
IKBIP	1514.41484659	-0.856439687439	1.0	NC	['IKBIP_exon_chr12:99007182', 'IKBIP_exon_chr12:99018030']	[826.189054516708, 509.49305461958]	[-0.73179106380182035, 0.72044859561793539]	[0.418395566056927, 0.842334169309041]	NC	NotSig	['IKBIP_exon_chr12:99007182_PAS-1', 'IKBIP_exon_chr12:99007182_PAS-2']	[562.172383067181, 251.860445615089]	[0.33548419072918323, -0.33548419072918323]	[0.395882943092612, 'NA']	NC	NotSig	['IKBIP_exon_chr12:99018030_PAS-2', 'IKBIP_exon_chr12:99018030_PAS-4']	[391.617096289417, 104.428868918724]	[-0.28769769824230018, 0.25753738007269567]	[0.630258512059968, 0.201081832470204]	NC	NotSig	
DCLK1	24.5513406441	-5.60209389367956	NA	NC	
DCLK2	194.707178656	-0.681746410562	1.0	NC	
TOMM20	3712.22600497	-0.0615588254403	0.920932637286	NC	['TOMM20_exon_chr1:235272658_PAS-4', 'TOMM20_exon_chr1:235272658_PAS-5', 'TOMM20_exon_chr1:235272658_PAS-6']	[886.453625961452, 1265.33901077193, 872.357385112923]	[-0.34931505204482227, 0.17506602624392287, 0.20371080452125509]	[0.418703719904773, 0.484566355996839, 0.526571851451926]	NC	NotSig	
PGS1	463.693591906	1.48191448374	1.0	NC	['PGS1_exon_chr17:76420142_PAS-1', 'PGS1_exon_chr17:76420142_PAS-2']	[164.31454000896, 280.747798801476]	[-0.4825755460053307, 0.4825755460053307]	[0.983004406916102, 0.395882943092612]	NC	NotSig	
TRAF4	2459.49230007	1.05523241838	0.218572621542	NC	
WDFY3-AS2	85.563091611	10.0952927809	0.0301766988384	UP	
FAM161A	223.468060238	-0.359117867276	1.0	NC	['FAM161A_exon_chr2:62051983_PAS-1', 'FAM161A_exon_chr2:62051983_PAS-2']	[138.300071057841, 67.3039394400761]	[-0.71921521426747448, 0.67857301592115848]	[0.673200686780434, 'NA']	NC	NotSig	
FAM161B	0.728544171135	3.25407735653	1.0	NC	
KLB	37.4704428722	-1.21215236645196	NA	NC	
UBE3B	266.639808396	0.0367673160525	1.0	NC	['UBE3B_exon_chr12:109928295', 'UBE3B_exon_chr12:109972396']	[27.8209998602159, 182.712642389876]	[0.12885854874195907, -0.12885854874195912]	['NA', 1.0]	NC	NotSig	
STYXL1	1661.19306883	0.428081897848	1.0	NC	
UBE3A	359.803267174	-2.01433829787	1.0	NC	['UBE3A_exon_chr15:25582381_PAS-1', 'UBE3A_exon_chr15:25582381_PAS-2', 'UBE3A_exon_chr15:25582381_PAS-3', 'UBE3A_exon_chr15:25582381_PAS-4', 'UBE3A_exon_chr15:25582381_PAS-5']	[64.5649077971356, 28.471708774367, 48.8213123639165, 155.532707724128, 29.6580524218164]	[-0.16259926871414851, -0.10304844507059902, -0.12167312798497791, -0.19702494730229753, 0.58434578907202306]	[0.395882943092612, 'NA', 'NA', 0.399563200874835, 'NA']	NC	NotSig	
IPP	144.379066836	-2.39104256553	1.0	NC	['IPP_exon_chr1:46164407_PAS-1', 'IPP_exon_chr1:46164407_PAS-2']	[45.2494985697085, 7.86051704269414]	[-0.89982612279461338, 0.89982612279461338]	['NA', 0.395882943092612]	NC	NotSig	
UBE3D	189.544679851	0.974130516019	1.0	NC	
CD9	3403.38890744	1.67498342743	0.000120113084606	UP	['CD9_exon_chr12:6346929_PAS-1', 'CD9_exon_chr12:6346929_PAS-2']	[1706.13514462437, 1662.62113701293]	[0.49703783444772592, -0.49703783444772576]	[0.0932280380266897, 0.513956743018142]	PAS#:1-only_UP	APA_Shortening	
MRPL40	1005.66085068	0.0805154145168	1.0	NC	
TOP2B	1774.69314755	0.884450568298	1.0	NC	
TOP2A	3484.89684768	-0.767003294331	0.415314261938	NC	
MTRF1	182.115202681	-0.343029161086	1.0	NC	['MTRF1_exon_chr13:41790505_PAS-1', 'MTRF1_exon_chr13:41790505_PAS-2', 'MTRF1_exon_chr13:41790505_PAS-3']	[34.3299213059372, 40.7517688648498, 102.670856587544]	[0.45612463791222613, 0.53794965089223801, -0.99407428880446413]	['NA', 0.24288244996071, 'NA']	NC	NotSig	
HOOK1	797.190090554	-1.10821495274	1.0	NC	['HOOK1_exon_chr1:60338467_PAS-1', 'HOOK1_exon_chr1:60338467_PAS-2', 'HOOK1_exon_chr1:60338467_PAS-3', 'HOOK1_exon_chr1:60338467_PAS-4', 'HOOK1_exon_chr1:60338467_PAS-5', 'HOOK1_exon_chr1:60338467_PAS-6']	[78.6195512291908, 109.2404332943, 79.5962700261165, 63.5165652651924, 321.642411309482, 127.124608026485]	[-0.12876373770933852, 0.4365608395233595, 0.28597160131034471, -0.1108465967837628, -0.4829299670605488, 7.8607199460456467e-06]	['NA', 0.0133366100788697, 'NA', 0.395882943092612, 0.320383872182335, 0.862069332595344]	PAS#:2-only_UP	APA_both	
MIGA2	337.338420859	0.33166493252	1.0	NC	['MIGA2_exon_chr9:131830477', 'MIGA2_exon_chr9:131832526']	[17.7461003331228, 318.195914945496]	[0.09464858122986787, -0.094648581229867856]	['NA', 1.0]	NC	NotSig	
SDAD1	685.661332192	1.35024306994	1.0	NC	['SDAD1_exon_chr4:76871059', 'SDAD1_exon_chr4:76892510']	[518.786939235717, 165.40373309774]	[0.27549897855714289, -0.275498978557143]	[0.749204753817387, 1.0]	NC	NotSig	['SDAD1_exon_chr4:76871059_PAS-1', 'SDAD1_exon_chr4:76871059_PAS-2']	[121.222156011183, 393.414688210023]	[-0.79598814919714855, 0.79598814919714844]	[0.638758921080794, 0.0782959319359929]	PAS#:2-only_UP	APA_Shortening	
STAT6	459.718697356	0.333401918104	1.0	NC	['STAT6_exon_chr12:57489187_PAS-1', 'STAT6_exon_chr12:57489187_PAS-2']	[319.58187688482, 128.101846174671]	[0.40125028653736489, -0.40500705306023121]	[0.664042259800321, 0.57113609088686]	NC	NotSig	
C16orf91	252.135528848	-2.10754695641	1.0	NC	
ABRAXAS2	278.722687171	0.712376143985	1.0	NC	['ABRAXAS2_exon_chr10:126523071_PAS-2', 'ABRAXAS2_exon_chr10:126523071_PAS-3', 'ABRAXAS2_exon_chr10:126523071_PAS-4']	[18.612513083468, 97.0235964874121, 151.203030438389]	[-0.18347907136302352, -0.57906973676162843, 0.86017420473371964]	['NA', 'NA', 0.00279133491689829]	PAS#:3-only_UP	APA_Lengthening	
ABRAXAS1	164.491555964	-1.51531581107	1.0	NC	['ABRAXAS1_exon_chr4:84382093_PAS-1', 'ABRAXAS1_exon_chr4:84382093_PAS-2']	[51.559572966437, 88.8331160027026]	[0.78649186164889939, -0.78649186164889939]	[0.964799464961349, 0.0689471743843772]	PAS#:2-only_Down	APA_Lengthening	
MEIS1	28.5862896066	-3.26454820632822	NA	NC	['MEIS1_exon_chr2:66798378_PAS-1', 'MEIS1_exon_chr2:66798378_PAS-2', 'MEIS1_exon_chr2:66798378_PAS-3']	[1.67245043461577, 1.861078579163, 24.0080751037433]	[0.63926011697365703, 0.32393800360713987, -0.96319812058079679]	[0.484566355996839, 0.995434337949129, 'NA']	NC	NotSig	
SLC26A2	285.557264706	0.0770023045217	1.0	NC	
SLC26A4	2.26307639848	-4.77328216439	1.0	NC	
MIA3	431.775735214	-0.597589813036	1.0	NC	['MIA3_exon_chr1:222838651_PAS-2', 'MIA3_exon_chr1:222838651_PAS-3', 'MIA3_exon_chr1:222838651_PAS-4', 'MIA3_exon_chr1:222838651_PAS-5', 'MIA3_exon_chr1:222838651_PAS-6', 'MIA3_exon_chr1:222838651_PAS-7']	[58.2666703222485, 17.0647986814104, 31.4398160079483, 49.3882266635514, 44.4115945353625, 29.0319180201261]	[0.39770480149081339, 0.10456372021235305, 0.23226426233169697, -0.42787837754142372, -0.42908583962330782, 0.21191748132640431]	[0.395882943092612, 0.514232870641352, 'NA', 0.396651513512679, 'NA', 'NA']	NC	NotSig	
MIA2	366.73655439	0.2695741697	1.0	NC	['MIA2_exon_chr14:39819302_PAS-1', 'MIA2_exon_chr14:39819302_PAS-2', 'MIA2_exon_chr14:39819302_PAS-3']	[96.7832525770336, 201.272410943907, 63.8609424611146]	[0.47671755842271607, -0.19379490652433157, -0.28292265189838445]	[0.0421144606237603, 0.976758195537379, 0.567517937061723]	PAS#:1-only_UP	APA_Shortening	
FGF7	18.9421484495	21.2565389389789	NA	NC	
STAT3	804.088076041	3.19688771177	0.0708228307846	UP	['STAT3_exon_chr17:40465343_PAS-1', 'STAT3_exon_chr17:40465343_PAS-3']	[57.2424993745696, 715.9308507333]	[-0.32231039035929732, 0.55257289932165499]	[0.992485524462568, 0.0235836328769877]	PAS#:2-only_UP	APA_Shortening	
MTFR2	444.083081905	-4.42380559664	0.259066035051	NC	
GET4	1587.15980229	1.28273333627	0.573818292021	NC	['GET4_exon_chr7:934971_PAS-1', 'GET4_exon_chr7:934971_PAS-2']	[1334.38322569632, 234.779635043137]	[-0.020827180437721471, 0.02082718043772161]	[0.267219990761146, 0.57113609088686]	NC	NotSig	
MRPL49	426.853180024	0.572791882165	1.0	NC	
CMSS1	377.816220802	2.6591325958	1.0	NC	['CMSS1_exon_chr3:99879274', 'CMSS1_exon_chr3:99897149']	[36.77078498608, 329.050342823051]	[0.11336651560004904, -0.11336651560004907]	['NA', 0.401154411617607]	NC	NotSig	
OLFML2A	209.599694399	-2.35751655475	1.0	NC	['OLFML2A_exon_chr9:127572087_PAS-1', 'OLFML2A_exon_chr9:127572087_PAS-3']	[13.6986855427224, 146.740151502236]	[0.40518582686533683, -0.53561624970363853]	['NA', 0.408339597983344]	NC	NotSig	
BCAM	34.5908308227	-0.268124390713	1.0	NC	
SDC1	1500.20285296	0.237813311213	1.0	NC	['SDC1_exon_chr2:20400558_PAS-1', 'SDC1_exon_chr2:20400558_PAS-2']	[679.469288586405, 793.338239999256]	[-0.015291329999047754, 0.015291329999047809]	[0.879075046073386, 0.797397501289963]	NC	NotSig	
SDC2	635.407909735	1.41832345205	1.0	NC	['SDC2_exon_chr8:97621613_PAS-1', 'SDC2_exon_chr8:97621613_PAS-2', 'SDC2_exon_chr8:97621613_PAS-4', 'SDC2_exon_chr8:97621613_PAS-5']	[454.904153372856, 56.1188755549999, 32.5064370400372, 35.1118098392246]	[0.61795004963140809, -0.33637337494796626, -0.17183527537975429, -0.2104582078551441]	[0.395882943092612, 'NA', 0.452380894808508, 'NA']	NC	NotSig	
GCH1	130.170775621	0.0846014601987	1.0	NC	['GCH1_exon_chr14:55308735_PAS-1', 'GCH1_exon_chr14:55308735_PAS-2']	[107.520378736199, 14.2547945928476]	[0.25132717260643089, -0.251327172606431]	[0.898784614863392, 'NA']	NC	NotSig	
SDC4	1756.68624669	1.52980832414	0.402469075123	NC	['SDC4_exon_chr20:43953929_PAS-1', 'SDC4_exon_chr20:43953929_PAS-3']	[1335.2181467001, 340.060436740387]	[-0.25469131835586378, 0.20570334367987808]	[0.395882943092612, 0.256258017459863]	NC	NotSig	
ELOVL6	697.735771936	2.2137009591	1.0	NC	['ELOVL6_exon_chr4:110970229_PAS-1', 'ELOVL6_exon_chr4:110970229_PAS-2']	[172.684602919612, 111.884232729553]	[-0.39291318007438047, 0.38779607295444463]	[0.169381534061001, 0.0804647710744391]	PAS#:2-only_UP	APA_Shortening	
ELOVL7	196.38255688	-3.48109667553	0.738348943918	NC	
ELOVL5	1705.88723225	-0.796345626705	1.0	NC	['ELOVL5_exon_chr6:53132196_PAS-1', 'ELOVL5_exon_chr6:53132196_PAS-2', 'ELOVL5_exon_chr6:53132196_PAS-3']	[20.0589250142509, 20.291224964334, 21.015964376727]	[-0.67477695753264899, 0.33146895890186795, 0.3433079986307811]	[0.364887423356063, 'NA', 0.241418180411852]	NC	NotSig	
ELOVL2	389.693543826	-2.81705138591	0.574073702316	NC	
ELOVL3	136.618805932	3.51871306549	0.984891672998	NC	
ELOVL1	1232.04360343	0.0413349316151	1.0	NC	
WASHC2A	237.61617635	-1.24276551001	1.0	NC	['WASHC2A_exon_chr10:51892566_PAS-1', 'WASHC2A_exon_chr10:51892566_PAS-2']	[31.1474958209663, 96.3313425595056]	[0.4543158245118748, -0.4543158245118748]	[0.254618648652296, 0.874950048435706]	NC	NotSig	
MFSD13A	463.404927075	-0.0495230551349	1.0	NC	
CFAP97	37.7927306124	5.94363255662	1.0	NC	
STX3	158.277985679	-1.68451638175	1.0	NC	
ARRDC1	483.170925123	0.272712739092	1.0	NC	
LINC01290	5.9385296424	-6.16848050751	1.0	NC	
LOC105371730	71.0480544573	0.79510181744	1.0	NC	
DIABLO	1185.89936023	-0.371207644438	1.0	NC	['DIABLO_exon_chr12:122692209_PAS-1', 'DIABLO_exon_chr12:122692209_PAS-2', 'DIABLO_exon_chr12:122692209_PAS-3', 'DIABLO_exon_chr12:122692209_PAS-5']	[91.8817960482334, 703.896843889578, 123.937900273813, 237.682359653869]	[0.020947185335702265, -0.1091238945884091, -0.11045190323800669, 0.2009156887426054]	['NA', 0.61460331937654, 0.576261322776707, 0.706785321553909]	NC	NotSig	
ZNF593	843.798473604	-0.0399320955047	1.0	NC	
CWF19L1	549.622733617	1.04570132175	1.0	NC	['CWF19L1_exon_chr10:101992053_PAS-1', 'CWF19L1_exon_chr10:101992053_PAS-2']	[275.971204157509, 179.929051460185]	[-0.45720120316665025, 0.45720120316665025]	[0.941160974636926, 0.395882943092612]	NC	NotSig	
CWF19L2	82.0648945674	-0.839206545566	0.97830149482	NC	['CWF19L2_exon_chr11:107197072_PAS-1', 'CWF19L2_exon_chr11:107197072_PAS-2']	[71.4470966193336, 9.86745756423307]	[-0.34544092930850889, 0.34544092930850889]	[0.763857572092435, 0.395882943092612]	NC	NotSig	
HEYL	91.0815472049	-6.23392118457	0.146879968101	NC	
MAFA-AS1	11.8481591539	3.09314009495	1.0	NC	
NAA25	876.113297027	1.02633691496	1.0	NC	['NAA25_exon_chr12:112464493_PAS-2', 'NAA25_exon_chr12:112464493_PAS-4', 'NAA25_exon_chr12:112464493_PAS-5', 'NAA25_exon_chr12:112464493_PAS-7', 'NAA25_exon_chr12:112464493_PAS-8']	[112.706983740416, 124.228537004244, 113.911961234224, 126.405139114404, 370.403024643836]	[-0.25516295280556645, -0.41894775157758396, 0.031223329567414498, -0.014776431886117519, 0.62413856778378474]	[0.653326123071604, 'NA', 0.794603697798428, 0.877129595542464, 0.0161680165143286]	PAS#:5-only_UP	APA_Shortening	
ABCC6P1	0.969555859984	-3.56849380763	1.0	NC	
SGCE	665.58051488	-0.370905337379	1.0	NC	
CNKSR1	20.9666454722	-22.0827148862423	NA	NC	
SGCB	225.479221063	2.36261235111	1.0	NC	['SGCB_exon_chr4:52886861_PAS-1', 'SGCB_exon_chr4:52886861_PAS-3', 'SGCB_exon_chr4:52886861_PAS-4']	[26.4601976825344, 104.333548933291, 68.0569481984971]	[-0.31991229534644194, -0.11329500234659884, 0.39677316394346507]	[0.983414724059945, 'NA', 0.154181392131538]	NC	NotSig	
KIAA1586	95.4289543207	-2.22478625596963	NA	NC	['KIAA1586_exon_chr6:56917484_PAS-1', 'KIAA1586_exon_chr6:56917484_PAS-2']	[77.5107964309282, 17.8308265977669]	[-0.98100898640294831, 0.98100898640294831]	['NA', 0.541106331918716]	NC	NotSig	
ZNF691	62.0121192595	-3.52459398565226	NA	NC	
DUSP9	2581.57579712	-0.189235430849	0.862332455976	NC	
DUSP8	52.3051288804	-0.519337645114062	NA	NC	['DUSP8_exon_chr11:1575281_PAS-1', 'DUSP8_exon_chr11:1575281_PAS-2']	[27.2122069007662, 22.8303500870786]	[-0.93315618601322448, 0.93315618601322436]	['NA', 'NA']	NC	NotSig	
DUSP5	2511.26447392	-1.25579414673	0.109354115496	NC	
DUSP4	478.92338	-0.586529056305	1.0	NC	['DUSP4_exon_chr8:29190579_PAS-1', 'DUSP4_exon_chr8:29190579_PAS-2', 'DUSP4_exon_chr8:29190579_PAS-3', 'DUSP4_exon_chr8:29190579_PAS-4']	[160.755542221111, 46.4237899630834, 231.192832333992, 27.5666504754053]	[-0.1851208824837966, -0.0041895535201161571, 0.041090912790100798, 0.1482195232138121]	[0.680627637103574, 'NA', 0.877210025571461, 'NA']	NC	NotSig	
DUSP7	323.990945728	-2.34572534513	1.0	NC	
SNRNP70	3349.52406799	0.16807765173	0.996485915461	NC	
DUSP1	4058.87598588	-0.742550754967	0.148902475077	NC	['DUSP1_exon_chr5:172195100_PAS-1', 'DUSP1_exon_chr5:172195100_PAS-2', 'DUSP1_exon_chr5:172195100_PAS-3']	[117.369468122199, 46.4005387287347, 16.5766859302672]	[0.69290203802740624, -0.7965985971864824, 0.10369655915907615]	[0.085401738852458, 'NA', 'NA']	PAS#:1-only_UP	APA_Lengthening	
DUSP3	917.561774431	0.762564360992	1.0	NC	['DUSP3_exon_chr17:41843494_PAS-1', 'DUSP3_exon_chr17:41843494_PAS-2', 'DUSP3_exon_chr17:41843494_PAS-4', 'DUSP3_exon_chr17:41843494_PAS-5']	[356.981424993311, 44.2648884725267, 43.9795777276697, 52.3014349938717]	[0.10199790319369739, -0.24454414468067492, 0.12749483850394208, 0.15314581760878587]	['NA', 'NA', 0.238054807149781, 0.240868547343764]	NC	NotSig	
DUSP2	450.050321253	0.529662781528	1.0	NC	
LRRC8E	5.70507202807	-0.565171987639	1.0	NC	
LRRC8D	185.670589443	2.17953795352	1.0	NC	
NKD2	447.086302948	0.63726980503	1.0	NC	['NKD2_exon_chr5:1034350', 'NKD2_exon_chr5:1037920']	[47.2118305285291, 213.258148765645]	[-0.26995118466644108, 0.26995118466644108]	['NA', 0.974574904335605]	NC	NotSig	
LRRC8A	637.607317733	1.10916350273	1.0	NC	
RBL1	256.24954253	-1.44109062301	1.0	NC	['RBL1_exon_chr20:35624755_PAS-1', 'RBL1_exon_chr20:35624755_PAS-2', 'RBL1_exon_chr20:35624755_PAS-3']	[201.061298465619, 14.8848088680804, 21.896150052671]	[-0.22654680930898685, 0.22297412964948377, -0.079103121221765937]	[0.544262085635262, 'NA', 'NA']	NC	NotSig	
LRRC8C	470.359266713	2.49900328361	0.880826947727	NC	['LRRC8C_exon_chr1:90178268_PAS-1', 'LRRC8C_exon_chr1:90178268_PAS-3']	[377.927684356517, 85.9308348353478]	[-0.22174662536378464, 0.21545655934146735]	[0.455584292542054, 0.0233825563423629]	PAS#:2-only_UP	APA_Lengthening	
LRRC8B	367.675845493	1.19794432507	1.0	NC	['LRRC8B_exon_chr1:90058330_PAS-1', 'LRRC8B_exon_chr1:90058330_PAS-3']	[25.1800809593718, 341.825361148008]	[-0.21660849158097126, 0.20433165282079502]	['NA', 0.667854590956904]	NC	NotSig	
QDPR	466.433022078	-0.521191624482	1.0	NC	['QDPR_exon_chr4:17488016_PAS-2', 'QDPR_exon_chr4:17488016_PAS-3', 'QDPR_exon_chr4:17488016_PAS-4']	[174.227416727761, 207.596106504609, 59.6020119795444]	[0.37891022863230661, -0.21062335021549922, -0.099504276352663942]	['NA', 0.661065447859142, 0.689916487310317]	NC	NotSig	
PKD1P6-NPIPP1	76.0636034004	-0.947396345639478	NA	NC	
RDX	2540.67708791	-0.00511364996798	1.0	NC	['RDX_exon_chr11:110100166_PAS-3', 'RDX_exon_chr11:110100166_PAS-5']	[207.273825566749, 362.43792345446]	[-0.75165906162601337, 0.77493821030197851]	[0.815806980821033, 8.97626175123396e-08]	PAS#:2-only_UP	APA_Shortening	
JPT1	5740.16647263	-0.0919191086196	0.893629735938	NC	['JPT1_exon_chr17:73131338_PAS-1', 'JPT1_exon_chr17:73131338_PAS-2']	[611.084772092647, 5047.50621742153]	[-0.088663122200291072, 0.088663122200291045]	['NA', 0.91464250416781]	NC	NotSig	
FHAD1	15.803352349	-1.2058608536361	NA	NC	
HEY2	13.4233367071	3.03292631484	1.0	NC	
RIOX2	204.860214735	4.7211102293	0.677732146318	NC	['RIOX2_exon_chr3:97660661_PAS-1', 'RIOX2_exon_chr3:97660661_PAS-2', 'RIOX2_exon_chr3:97660661_PAS-3']	[32.5924159646999, 29.2891932960873, 135.966876353407]	[0.14258845760755459, 0.12590794711967002, -0.30508490456076343]	['NA', 'NA', 0.399600643172357]	NC	NotSig	
RIOX1	108.83048044	5.51832633297	0.231703301931	NC	
HEY1	1053.43142067	-1.12410801439	0.912447027276	NC	['HEY1_exon_chr8:80676245_PAS-1', 'HEY1_exon_chr8:80676245_PAS-3']	[856.30352374227, 72.1119058710972]	[0.093834431614469138, -0.11770351734550681]	[0.566898960043708, 'NA']	NC	NotSig	
GATA6-AS1	110.453672675	-3.64366476346	0.41589841515	NC	
RPS10-NUDT3	291.517460921	-0.218208513901	1.0	NC	['RPS10-NUDT3_exon_chr6:34254973_PAS-1', 'RPS10-NUDT3_exon_chr6:34254973_PAS-2', 'RPS10-NUDT3_exon_chr6:34254973_PAS-3']	[31.2927532533737, 73.7924059232935, 177.455410743304]	[-0.060780434393743324, 0.49520835408035346, -0.43442791968661004]	['NA', 0.410055487553759, 0.662288267625215]	NC	NotSig	
MTF1	75.0037013177	-0.999680425021	0.976669341835	NC	['MTF1_exon_chr1:38275239_PAS-1', 'MTF1_exon_chr1:38275239_PAS-2', 'MTF1_exon_chr1:38275239_PAS-3']	[59.9122069743375, 4.18112608653944, 8.34759520470869]	[-0.51612201395330881, 0.1722419364444551, 0.34388007750885369]	['NA', 0.403477794114522, 0.395882943092612]	NC	NotSig	
MTF2	799.401878822	-1.60314595665	1.0	NC	['MTF2_exon_chr1:93602227_PAS-3', 'MTF2_exon_chr1:93602227_PAS-4', 'MTF2_exon_chr1:93602227_PAS-7']	[175.811041947026, 116.357349578577, 405.042850611956]	[0.039259084050617676, 0.045249034240981756, -0.23129005758068755]	[0.639975780309554, 0.704485384726734, 0.395882943092612]	NC	NotSig	
BCL7B	634.526003783	-1.85909192429	1.0	NC	
TAB3	268.072484513	0.902636297045	1.0	NC	['TAB3_exon_chrX:30845559_PAS-1', 'TAB3_exon_chrX:30845559_PAS-2', 'TAB3_exon_chrX:30845559_PAS-3']	[41.633576766466, 65.9034085021281, 133.477816532248]	[0.191621728713541, -0.5098070885404703, 0.31818535982692936]	['NA', 0.664672245163314, 'NA']	NC	NotSig	
MSTO2P	60.7652432545	2.12102557341	0.83084006554	NC	
ZUP1	144.402595936	-1.2903274574	1.0	NC	
TPTE2P5	130.841319906	-2.26310055263048	NA	NC	
TBC1D12	10.3395881064	7.04543262566	1.0	NC	['TBC1D12_exon_chr10:96292785_PAS-1', 'TBC1D12_exon_chr10:96292785_PAS-2']	[9.03123234692518, 1.00347026076946]	[nan, nan]	[0.395882943092612, 0.548927707334291]	NC	NotSig	
TBC1D13	1271.35857797	-0.438528165933	1.0	NC	
TOR4A	760.842278993	-0.401665004187	1.0	NC	
TBC1D16	569.698826648	-0.410112416551	1.0	NC	['TBC1D16_exon_chr17:77906142_PAS-1', 'TBC1D16_exon_chr17:77906142_PAS-2', 'TBC1D16_exon_chr17:77906142_PAS-3']	[237.765546567371, 169.707318785801, 24.5452462493238]	[-0.1857800256642273, -0.051713382329599211, 0.16699063067728584]	['NA', 0.693832192488971, 'NA']	NC	NotSig	
TBC1D17	287.961352918	-1.17183161151	1.0	NC	
TBC1D14	568.902652423	-1.01096840885	1.0	NC	['TBC1D14_exon_chr4:7032054_PAS-1', 'TBC1D14_exon_chr4:7032054_PAS-2']	[181.796109058392, 379.197519130515]	[0.9804536651558764, -0.98045366515587651]	[0.00165209520024059, 0.000116342981937069]	PAS#:1,2_PASResult-PASResult	APA_Shortening	
TBC1D15	664.610753354	0.726515042037	1.0	NC	['TBC1D15_exon_chr12:72316763_PAS-1', 'TBC1D15_exon_chr12:72316763_PAS-2']	[574.121460446507, 66.5336613121939]	[0.26504939755259072, -0.2046560338931829]	[0.557113152248655, 0.698400702396359]	NC	NotSig	
LOC101927045	13.7431700415	7.4562953926	1.0	NC	
LOC101929679	18.3350283069	20.2672116544651	NA	NC	
SAP30L-AS1	14.8357530255	1.7409219671805	NA	NC	
TENT2	102.479240001	-1.47287323498	0.865494467904	NC	['TENT2_exon_chr5:78981022_PAS-1', 'TENT2_exon_chr5:78981022_PAS-2', 'TENT2_exon_chr5:78981022_PAS-3', 'TENT2_exon_chr5:78981022_PAS-4']	[24.7792876645623, 23.9902495288755, 42.3022858251421, 9.14148946768161]	[0.94003555035850217, -0.32483624140735051, -0.56429423303483273, -0.050905075916318973]	[0.285616830162207, 'NA', 'NA', 0.662683832084543]	NC	NotSig	
NUMA1	2521.21403574	-0.624760051595	0.566715476856	NC	
HSPA1B	83.9393787922	1.3539031647	0.852070984625	NC	['HSPA1B_exon_chr6:31795512_PAS-1', 'HSPA1B_exon_chr6:31795512_PAS-2']	[7.33649232415179, 76.2484425720035]	[-0.15566180001139499, 0.15566180001139496]	[0.909079936646626, 0.618134889276647]	NC	NotSig	
HSPA1A	213.872145337	-0.205195822585	1.0	NC	
FAM83H	1313.04111131	0.117903809191	1.0	NC	
BAZ2B	145.750093108	2.44973946134	1.0	NC	['BAZ2B_exon_chr2:160175490', 'BAZ2B_exon_chr2:160255340']	[73.3318868197671, 34.2827416785228]	[-0.31128852230715154, 0.23546300085307467]	[0.413407243062298, 'NA']	NC	NotSig	['BAZ2B_exon_chr2:160175490_PAS-1', 'BAZ2B_exon_chr2:160175490_PAS-2']	[5.19039205294882, 63.3122386393193]	[-0.95661602647781263, 0.91241251888302821]	[0.949694003901516, 'NA']	NC	NotSig	
FAM83B	53.8259645172	-2.33512267226	0.820733532233	NC	['FAM83B_exon_chr6:54804504_PAS-1', 'FAM83B_exon_chr6:54804504_PAS-2']	[8.36225217307887, 43.2417667669647]	[0.98039215686274517, -0.98039215686274517]	[0.395882943092612, 0.24288244996071]	NC	NotSig	
FAM83A	117.296594968	1.05179925469	0.94481683202	NC	['FAM83A_exon_chr8:124219397', 'FAM83A_exon_chr8:124221765']	[17.2341935927442, 97.1078600654101]	[0.22563217313666684, -0.22563217313666672]	['NA', 0.736083476858573]	NC	NotSig	
FAM83G	375.533969499	-0.0568341345376	1.0	NC	
FAM86B3P	4.25702972507	4.76012638606	1.0	NC	
SHLD2P3	4.48048817945	5.83786907535	1.0	NC	
IDH3A	794.962012337	-1.14469294337	1.0	NC	['IDH3A_exon_chr15:78461264_PAS-2', 'IDH3A_exon_chr15:78461264_PAS-3', 'IDH3A_exon_chr15:78461264_PAS-4', 'IDH3A_exon_chr15:78461264_PAS-6']	[197.258987400211, 66.4574864673503, 117.028407284306, 381.077215867382]	[0.46301849961626351, -0.11409251199557517, 0.14406384175732107, -0.54106535784930876]	[0.683361239249712, 0.399600643172357, 0.9863233416161, 0.166945642687922]	NC	NotSig	
IDH3B	596.089650071	-0.296247295646	1.0	NC	
C12orf75	916.172830238	-0.858839299463	1.0	NC	['C12orf75_exon_chr12:105764412_PAS-2', 'C12orf75_exon_chr12:105764412_PAS-3', 'C12orf75_exon_chr12:105764412_PAS-4']	[51.3090457032387, 499.329610926877, 318.643995627619]	[0.1611743006390268, -0.3247836240763663, 0.11821914310085579]	[0.216117159813356, 0.475756665247998, 0.891771869120176]	NC	NotSig	
C12orf76	68.3709295417	-3.77830354237	0.638963488707	NC	
SCAND2P	9.89313028971	6.98172161753	1.0	NC	['SCAND2P_exon_chr15:85182739_PAS-1', 'SCAND2P_exon_chr15:85182739_PAS-2']	[8.26370656248518, 1.33796034769262]	[nan, nan]	[0.395882943092612, 0.511857578915841]	NC	NotSig	
LOC101927974	20.6929872888	8.04791285130069	NA	NC	
DGKQ	526.278338294	0.580368146287	1.0	NC	['DGKQ_exon_chr4:952672_PAS-1', 'DGKQ_exon_chr4:952672_PAS-2']	[352.664634621932, 178.318538763804]	[-0.48418425402535631, 0.48418425402535648]	[0.893776404403158, 'NA']	NC	NotSig	
VKORC1L1	733.749839811	0.539513668972	1.0	NC	['VKORC1L1_exon_chr7:65419061_PAS-1', 'VKORC1L1_exon_chr7:65419061_PAS-2', 'VKORC1L1_exon_chr7:65419061_PAS-3', 'VKORC1L1_exon_chr7:65419061_PAS-6', 'VKORC1L1_exon_chr7:65419061_PAS-8']	[131.457311324358, 112.727812474387, 112.478989309757, 277.09570349776, 40.2774458521751]	[0.31496535459466102, -0.26723139144799912, 0.23999016981913396, -0.30994175952482045, -0.059670749905846872]	[0.00822658947619821, 'NA', 'NA', 0.889308918624805, 0.813034347889208]	PAS#:1-only_UP	APA_Shortening	
DGKH	83.7403578395	-0.991668239712	0.979650718262	NC	
ATP5MG	20704.9879666	0.122547473693	0.9864608464	NC	
ATP5MF	8722.41493553	0.675636983227	0.0891615014252	UP	
ATP5ME	6316.83788197	0.312428024296	0.664762740329	NC	
ATP5MD	8149.29156147	0.338704336711	0.502164463449	NC	
DGKD	2029.67210058	0.197946032568	0.955764189496	NC	['DGKD_exon_chr2:234378017_PAS-1', 'DGKD_exon_chr2:234378017_PAS-3']	[155.105364989707, 1490.83751426234]	[0.19221496182919101, -0.2067321973749332]	['NA', 0.678758981806536]	NC	NotSig	
CDRT1	26.6354696163	-22.4041506901266	NA	NC	
ICK	141.007732061	1.22053613414	1.0	NC	['ICK_exon_chr6:52866098', 'ICK_exon_chr6:52905934']	[92.5449406474, 47.968282029492]	[0.9379419352223437, -0.9379419352223437]	[0.0280279053288682, 'NA']	Exon#:1-only_UP	TE	['ICK_exon_chr6:52866098_PAS-1', 'ICK_exon_chr6:52866098_PAS-2']	[36.2771694720245, 56.6874406061359]	[nan, nan]	['NA', 'NA']	NC	NotSig	
NEK6	384.632835051	-0.0528361657163	1.0	NC	['NEK6_exon_chr9:127113116_PAS-1', 'NEK6_exon_chr9:127113116_PAS-3', 'NEK6_exon_chr9:127113116_PAS-5']	[20.6451416788282, 254.934554859144, 49.9668063096657]	[0.13515456028918679, 0.012860017130295831, -0.26257683730203107]	['NA', 0.911186460424953, 'NA']	NC	NotSig	
TMEM106B	962.12796268	0.0504980811351	1.0	NC	['TMEM106B_exon_chr7:12271463_PAS-1', 'TMEM106B_exon_chr7:12271463_PAS-2', 'TMEM106B_exon_chr7:12271463_PAS-3', 'TMEM106B_exon_chr7:12271463_PAS-4', 'TMEM106B_exon_chr7:12271463_PAS-5', 'TMEM106B_exon_chr7:12271463_PAS-7']	[71.1205781235633, 50.1868385240555, 138.090093300679, 264.313804444376, 57.251586827284, 364.719745628021]	[0.052572013598850997, 0.06436444999795185, 0.17941468686933146, -0.47597334814470749, -0.0090146351602105046, 0.18456669434290973]	['NA', 0.650398569747193, 0.548927707334291, 0.362969389781481, 'NA', 0.725393603157066]	NC	NotSig	
TMEM106C	2588.71142615	-0.638200504134	0.395099257402	NC	['TMEM106C_exon_chr12:48361916_PAS-1', 'TMEM106C_exon_chr12:48361916_PAS-3']	[878.442348266427, 1642.22225648312]	[0.042851770238382103, -0.036243835287233517]	[0.68477912413034, 0.452380894808508]	NC	NotSig	
CNP	972.585460684	-0.172557406447	1.0	NC	
TMEM106A	40.3422252009	8.07875242593478	NA	NC	
SRP72	3681.62005067	0.10838541835	0.923129170002	NC	['SRP72_exon_chr4:57367850_PAS-1', 'SRP72_exon_chr4:57367850_PAS-6', 'SRP72_exon_chr4:57367850_PAS-8']	[1408.30764538633, 1629.12138813609, 265.650407116176]	[0.67113942706597274, -0.52594864528568785, -0.088109882891076269]	[0.221404346837928, 0.347643329022424, 0.57113609088686]	NC	NotSig	
ZNF169	86.0390538884	-2.73386105944	0.766169865266	NC	
CLU	3734.09546018	0.462191232197	0.601130472677	NC	
LINC00963	2475.7456977	-0.565711014759	0.558625940988	NC	
CLTCL1	270.649083647	-1.52654956493	1.0	NC	
RTEL1	99.386350782	-1.78003602813	0.871313717371	NC	
NPM1	19802.6220706	-0.567424206636	0.0467895152215	NC	['NPM1_exon_chr5:170833401', 'NPM1_exon_chr5:170837531']	[9346.54467013045, 10384.7086367117]	[-0.0072397027918573165, 0.007239702791857372]	[0.595360721675951, 0.382328393050853]	NC	NotSig	
NPM3	2042.60920029	-0.888902631512	0.250270278436	NC	
FAHD2CP	43.205517157	0.238121645929	1.0	NC	
HSPA13	1210.74696093	0.109778065293	1.0	NC	['HSPA13_exon_chr21:15743437_PAS-2', 'HSPA13_exon_chr21:15743437_PAS-3', 'HSPA13_exon_chr21:15743437_PAS-4']	[50.2472043468849, 183.941197553733, 160.766221491585]	[-0.082582192384050901, -0.27449131964281637, 0.32392069753152081]	['NA', 'NA', 0.49619861255005]	NC	NotSig	
CERS4	197.575516206	2.41496279977	1.0	NC	
PEMT	659.518305437	-1.0062125152	1.0	NC	
HSPA14	909.482741627	-0.906730900038	1.0	NC	['HSPA14_exon_chr10:14885370', 'HSPA14_exon_chr10:14913527']	[540.822511526277, 353.503250765873]	[-0.055007755931166913, 0.055007755931166968]	[0.962418958453187, 1.0]	NC	NotSig	['HSPA14_exon_chr10:14913527_PAS-1', 'HSPA14_exon_chr10:14913527_PAS-2']	[90.4517621137681, 256.786674771354]	[0.70387206212764586, -0.70387206212764586]	[0.1285254414705, 0.49353670017523]	NC	NotSig	['HSPA14_exon_chr10:14885370_PAS-1', 'HSPA14_exon_chr10:14885370_PAS-2', 'HSPA14_exon_chr10:14885370_PAS-3']	[175.433290586984, 32.1876621820106, 320.344070559063]	[0.42212749737952926, -0.090360192037270803, -0.33176730534225868]	[0.873957919284181, 'NA', 0.57436860808518]	NC	NotSig	
TXNDC15	343.379388793	0.337987458119	1.0	NC	['TXNDC15_exon_chr5:134235179_PAS-1', 'TXNDC15_exon_chr5:134235179_PAS-2', 'TXNDC15_exon_chr5:134235179_PAS-3', 'TXNDC15_exon_chr5:134235179_PAS-4']	[136.873993946258, 17.1201129355334, 33.1440712925753, 149.090100346698]	[-0.81383294212850676, -0.11307864728047466, 0.15195779938450041, 0.77495379002448106]	['NA', 'NA', 0.49958611517662, 0.360851768685591]	NC	NotSig	
ATF1	769.757382369	-0.650349668181	1.0	NC	['ATF1_exon_chr12:51213418_PAS-2', 'ATF1_exon_chr12:51213418_PAS-3', 'ATF1_exon_chr12:51213418_PAS-5', 'ATF1_exon_chr12:51213418_PAS-6', 'ATF1_exon_chr12:51213418_PAS-7', 'ATF1_exon_chr12:51213418_PAS-8']	[42.1027078114883, 114.787002332063, 68.57616244605, 264.190502941649, 138.482843161896, 51.9336375232154]	[0.15794524927527917, -0.25268730997577254, 0.25389498414500627, -0.26783362056357229, 0.068786272016046451, -0.10933307618159289]	[0.241575892278003, 'NA', 0.339152008584426, 0.561228971048729, 0.955509078723044, 'NA']	NC	NotSig	
TXNDC17	12555.9283448	0.00353262199895	1.0	NC	['TXNDC17_exon_chr17:6546271_PAS-1', 'TXNDC17_exon_chr17:6546271_PAS-2']	[6463.59282055138, 5809.53369710793]	[0.01678239826772121, -0.013196971894027909]	[0.91464250416781, 0.978888754017825]	NC	NotSig	
RUVBL2	2029.8119318	0.456546898257	0.612425732673	NC	['RUVBL2_exon_chr19:49519074_PAS-1', 'RUVBL2_exon_chr19:49519074_PAS-2']	[1785.93556528619, 203.798873720907]	[0.15576526875132646, -0.15576526875132643]	[0.399600643172357, 0.526571851451926]	NC	NotSig	
TXNDC11	671.708412121	-2.20478926682	1.0	NC	
TXNDC12	1438.57947731	0.368437213459	1.0	NC	['TXNDC12_exon_chr1:52485804', 'TXNDC12_exon_chr1:52497769']	[1199.59121686256, 222.904364097811]	[0.0013990735566796753, -0.0013990735566796753]	[0.915415994317315, 1.0]	NC	NotSig	['TXNDC12_exon_chr1:52485804_PAS-1', 'TXNDC12_exon_chr1:52485804_PAS-3']	[1044.79291637178, 136.198779144414]	[-0.21315762625972901, 0.20072594088076515]	[0.98080495935914, 0.022131265545774]	PAS#:2-only_UP	APA_Shortening	
ATF3	392.693534659	0.850019372209	1.0	NC	['ATF3_exon_chr1:212792700_PAS-1', 'ATF3_exon_chr1:212792700_PAS-3']	[200.5068770477, 175.01132565091]	[0.77698591619318924, -0.68591766671783483]	[0.0919617355183834, 0.616325976318177]	PAS#:1-only_UP	APA_Shortening	
OSCAR	10.8565675118	7.11586278306	1.0	NC	
AHNAK2	1836.12986129	-0.169969883519	1.0	NC	['AHNAK2_exon_chr14:105403588_PAS-1', 'AHNAK2_exon_chr14:105403588_PAS-2', 'AHNAK2_exon_chr14:105403588_PAS-3']	[1452.16987804353, 190.719371502108, 110.69528049369]	[-0.2858302312944011, 0.2217379353623759, 0.12836718355718249]	[0.551288748137818, 'NA', 'NA']	NC	NotSig	
ZNF286B	122.332309189	-0.322432295400856	NA	NC	
SCFD1	312.240572709	-0.7822308332	1.0	NC	['SCFD1_exon_chr14:31204792_PAS-1', 'SCFD1_exon_chr14:31204792_PAS-2']	[266.789173512554, 40.6855724781986]	[0.18405761048686708, -0.18405761048686708]	[0.904776318867685, 'NA']	NC	NotSig	
GTF2F1	897.591760852	-0.637705800782	1.0	NC	['GTF2F1_exon_chr19:6379580_PAS-1', 'GTF2F1_exon_chr19:6379580_PAS-2', 'GTF2F1_exon_chr19:6379580_PAS-3']	[714.516126491987, 91.8252815531611, 49.3567144487364]	[-0.11680338411758917, -0.028123906363760123, 0.14492729048134922]	[0.551252134311591, 'NA', 'NA']	NC	NotSig	
SCFD2	113.258128776	-1.6706529712	0.890422150764	NC	
MYPOP	765.452917919	0.044511295305	1.0	NC	
FAM222A	148.406203744	-2.0990965654	1.0	NC	
GCOM1	820.026184107	0.660939635374	1.0	NC	['GCOM1_exon_chr15:58006734_PAS-1', 'GCOM1_exon_chr15:58006734_PAS-4', 'GCOM1_exon_chr15:58006734_PAS-5']	[415.339487372524, 221.131462374902, 123.121739907432]	[0.21794509374728416, 0.023547589820509918, -0.3287475522925703]	[0.650284692681835, 0.878958800439941, 0.455841908795341]	NC	NotSig	
FAM222B	250.23147416	1.76158322227	1.0	NC	
MEN1	1.03395881064	3.70988701452	1.0	NC	
BRD3OS	853.337878162	1.1783791262	1.0	NC	
AP5S1	484.11621018	0.631234439872	1.0	NC	
CSRNP2	355.698282707	-2.04378284912	1.0	NC	['CSRNP2_exon_chr12:51454988_PAS-1', 'CSRNP2_exon_chr12:51454988_PAS-2', 'CSRNP2_exon_chr12:51454988_PAS-3']	[169.688931939754, 70.9104534471927, 110.882252738243]	[0.29097035218222933, -0.099291042717599393, -0.19167930946462983]	[0.797208144904737, 'NA', 'NA']	NC	NotSig	
SEMA4B	1657.17282896	0.703751198473	1.0	NC	
SEMA4C	136.912374565	-0.821186766097	1.0	NC	
SEMA4D	355.150135541	-0.410619223349	1.0	NC	['SEMA4D_exon_chr9:91992152_PAS-1', 'SEMA4D_exon_chr9:91992152_PAS-2']	[138.891531587193, 214.760716343104]	[0.59558553022051541, -0.5955855302205153]	[0.57846719102196, 0.710462303907401]	NC	NotSig	
GABRB2	159.604553912	0.08088666309	1.0	NC	['GABRB2_exon_chr5:160715436_PAS-1', 'GABRB2_exon_chr5:160715436_PAS-2', 'GABRB2_exon_chr5:160715436_PAS-3']	[113.205530754083, 10.1538181803974, 9.55575129134334]	[-0.11059427150782031, -0.064559741721779418, 0.1594098322651413]	[0.920188998495389, 0.787447135041935, 'NA']	NC	NotSig	
SEMA4F	129.643901161	0.159963601908	1.0	NC	['SEMA4F_exon_chr2:74906726_PAS-1', 'SEMA4F_exon_chr2:74906726_PAS-2']	[36.9608183740317, 88.2137644276024]	[0.52691899155293875, -0.52691899155293875]	[0.397043990549502, 0.85905821731716]	NC	NotSig	
SEMA4G	247.24811003	1.96231844476	1.0	NC	
CTAGE8	33.6765651076	-8.6703501819487	NA	NC	
CTAGE9	41.4485130143	-21.6981697752568	NA	NC	
BYSL	714.452185051	1.34531038443	1.0	NC	
OTUD7B	370.302828368	1.39507240029	1.0	NC	['OTUD7B_exon_chr1:149909705_PAS-1', 'OTUD7B_exon_chr1:149909705_PAS-2', 'OTUD7B_exon_chr1:149909705_PAS-4', 'OTUD7B_exon_chr1:149909705_PAS-6', 'OTUD7B_exon_chr1:149909705_PAS-7']	[29.0654348135284, 93.2849481525554, 100.810650066929, 72.1223798857588, 39.109743888108]	[0.11430315985397779, -0.32818394205235812, 0.41148635782138243, -0.28741943087070232, 0.10476334411287411]	['NA', 0.982903737027748, 'NA', 'NA', 'NA']	NC	NotSig	
RFPL1S	2.75722349505	5.13582220939	1.0	NC	
CTAGE4	33.9535225703	-8.68216898483423	NA	NC	
JOSD1	1261.9705451	-1.61748550558	0.196203253605	NC	
SP110	80.172618192	-6.73519014921	0.102821472051	NC	
OSBP2	3113.62389605	0.549571443965	0.587703444767	NC	['OSBP2_exon_chr22:31302184_PAS-4', 'OSBP2_exon_chr22:31302184_PAS-5']	[884.412557941275, 2098.15274387074]	[0.35917908084901129, -0.34889086624532395]	[0.395882943092612, 0.91126696949698]	NC	NotSig	
SUMO3	2299.69598633	0.807543721057	0.53623588858	NC	['SUMO3_exon_chr21:46225532_PAS-1', 'SUMO3_exon_chr21:46225532_PAS-3', 'SUMO3_exon_chr21:46225532_PAS-4', 'SUMO3_exon_chr21:46225532_PAS-7']	[1198.225469741, 354.271938653862, 174.134136706985, 430.60033787842]	[-0.33630799482943918, 0.078254036005633132, 0.11753932273778571, 0.28871251712603052]	[0.997867456841555, 0.468624971562348, 0.000473185528436875, 1.5928878007648e-08]	PAS#:3,4_PASResult-PASResult	APA_Shortening	
TMCO3	128.715106063	0.146024613103902	NA	NC	['TMCO3_exon_chr13:114203740_PAS-2', 'TMCO3_exon_chr13:114203740_PAS-3']	[6.46673555459655, 60.2131483204607]	[0.039830288114281111, -0.061955272735914835]	[0.534165836934937, 0.47912529908784]	NC	NotSig	
FAM129C	4.99746758477	5.9956136689	1.0	NC	
PORCN	235.079568506	-0.561295719399	1.0	NC	
TMCO4	83.8203372196	1.07109836273	0.960160266931	NC	['TMCO4_exon_chr1:20008706_PAS-1', 'TMCO4_exon_chr1:20008706_PAS-2']	[34.6027743236848, 19.2294748208514]	[nan, nan]	[0.242874679479326, 'NA']	NC	NotSig	
SCCPDH	956.458368124	-0.859538581148	1.0	NC	['SCCPDH_exon_chr1:246930497_PAS-1', 'SCCPDH_exon_chr1:246930497_PAS-3']	[578.623451555255, 353.159004517694]	[-0.16241876865575133, 0.16217666870237823]	[0.572745451437404, 0.92554649028129]	NC	NotSig	
MIR3648-2	9.94483394557	-0.788729349139	1.0	NC	
STAMBPL1	403.56320549	2.62317013789	1.0	NC	
SERP1	2959.87274238	-0.536982325854	0.527286916833	NC	['SERP1_exon_chr3:150259785_PAS-3', 'SERP1_exon_chr3:150259785_PAS-4', 'SERP1_exon_chr3:150259785_PAS-5']	[597.654649477169, 1874.3224016796, 244.456867233974]	[-0.10176499058915991, 0.17112097093033274, -0.026422477055117688]	[0.448614524382305, 0.913859393009091, 0.743176788487246]	NC	NotSig	
GALNT12	148.762595483	-2.97092949631224	NA	NC	['GALNT12_exon_chr9:101611234_PAS-1', 'GALNT12_exon_chr9:101611234_PAS-2']	[9.86745756423307, 139.155616222022]	[0.60385617091170807, -0.60385617091170807]	[0.395882943092612, 'NA']	NC	NotSig	
CNDP2	207.199969082	0.799861223016	1.0	NC	
NPL	158.545353624	-1.08468746923	1.0	NC	['NPL_exon_chr1:182797859_PAS-1', 'NPL_exon_chr1:182797859_PAS-2', 'NPL_exon_chr1:182797859_PAS-3']	[9.05407545327759, 61.6440445149337, 42.8063183561335]	[0.99021671880071804, -0.58440164127080729, -0.40581507752991064]	[0.615804278037464, 'NA', 'NA']	NC	NotSig	
STRBP	160.203425793	2.56279709798	1.0	NC	['STRBP_exon_chr9:125883908_PAS-1', 'STRBP_exon_chr9:125883908_PAS-2', 'STRBP_exon_chr9:125883908_PAS-3', 'STRBP_exon_chr9:125883908_PAS-4', 'STRBP_exon_chr9:125883908_PAS-5']	[25.2540015626982, 11.1477413223077, 51.7420858393243, 42.531399983761, 11.3726629553873]	[0.21005646135149875, -0.012810638902224031, -0.54426683275077581, 0.25242604757367365, 0.094594962727827359]	['NA', 0.714748815448346, 'NA', 0.409135303753266, 0.395882943092612]	NC	NotSig	
MIR1268A	149.055786463	-6.9715662081	0.168405657044	NC	
LRP4	67.85210238	-0.478907025497342	NA	NC	
TTI1	297.963902738	0.684269933859	1.0	NC	
HM13-AS1	17.7745249584	1.01480046474	1.0	NC	
GALNT11	13.1599343921	0.285073414124	1.0	NC	
PSMB6	5119.4696101	0.85660640155	0.067230323418	UP	
AHR	30.3217300586	1.27779069711	1.0	NC	['AHR_exon_chr7:17382545_PAS-1', 'AHR_exon_chr7:17382545_PAS-2', 'AHR_exon_chr7:17382545_PAS-3']	[2.35944476329465, 7.4961527684539, 19.3592967215954]	[0.11319253832212357, -0.81154608339081824, 0.69835354506869463]	[0.446887377807522, 0.526571851451926, 'NA']	NC	NotSig	
GADD45GIP1	6810.52068608	0.671923433847	0.109354115496	NC	
GATB	377.092442303	-1.01205166644	1.0	NC	
COLEC10	8.49968199658	6.76512889275048	NA	NC	
LOC652276	4.82514111633	5.94492462309	1.0	NC	
GMIP	320.852402595	-0.225517644963	1.0	NC	
GATC	431.164516882	-0.0455231520531	1.0	NC	['GATC_exon_chr12:120897710_PAS-1', 'GATC_exon_chr12:120897710_PAS-3', 'GATC_exon_chr12:120897710_PAS-5', 'GATC_exon_chr12:120897710_PAS-7']	[95.7763825203237, 27.965766825209, 233.557041187534, 25.9291111738788]	[-0.099684030077889813, -0.11263278632346987, -0.073073838388493129, 0.10369188992246228]	[0.913064089952095, 'NA', 0.955927450325193, 0.513956743018142]	NC	NotSig	
STK38L	186.064679887	0.877909158838284	NA	NC	['STK38L_exon_chr12:27475261_PAS-1', 'STK38L_exon_chr12:27475261_PAS-2', 'STK38L_exon_chr12:27475261_PAS-5', 'STK38L_exon_chr12:27475261_PAS-7']	[67.1175110463501, 15.5537890419267, 56.4560428626829, 20.7926252848481]	[0.56602870427031227, 0.14259682203890781, -0.26129380375848377, -0.33145200467434449]	[0.353649657786261, 'NA', 0.97322682282061, 'NA']	NC	NotSig	
ACTA2	226.85805342	0.554579284832	1.0	NC	
ZNF197	57.613337056	-4.40042085574	0.397103207164	NC	['ZNF197_exon_chr3:44683392_PAS-1', 'ZNF197_exon_chr3:44683392_PAS-3']	[11.6739638212535, 41.9323721509615]	[0.023469555396527148, -0.67771876542510801]	['NA', 'NA']	NC	NotSig	
ZNF195	78.2990350578	5.02653215575	0.404742553844	NC	['ZNF195_exon_chr11:3379157_PAS-1', 'ZNF195_exon_chr11:3379157_PAS-3', 'ZNF195_exon_chr11:3379157_PAS-4']	[18.2297097373119, 45.1617410732419, 11.5399079988488]	[0.24720814111121248, -0.41809580356853471, 0.15648955721718913]	['NA', 0.446887377807522, 0.395882943092612]	NC	NotSig	
QSOX2	598.231969689	-0.205028520817	1.0	NC	['QSOX2_exon_chr9:139098182_PAS-1', 'QSOX2_exon_chr9:139098182_PAS-2', 'QSOX2_exon_chr9:139098182_PAS-4']	[237.386942627786, 67.2048229303832, 18.5641998242351]	[-0.2106208923086661, 0.10132829859293485, 0.090533417182434087]	[0.924204953247534, 'NA', 'NA']	NC	NotSig	
LOC102724814	268.776646183	1.00873299543	1.0	NC	
QSOX1	2067.8260381	-0.175360515705	0.866534913363	NC	
PDS5A	1788.42518063	0.60460083577	1.0	NC	['PDS5A_exon_chr4:39824483', 'PDS5A_exon_chr4:39899591']	[1583.74034160994, 121.003586944362]	[-0.058240459961524493, 0.027026851261578708]	[1.0, 0.87841324919305]	NC	NotSig	['PDS5A_exon_chr4:39824483_PAS-1', 'PDS5A_exon_chr4:39824483_PAS-3', 'PDS5A_exon_chr4:39824483_PAS-5']	[382.624121232507, 916.549522785938, 200.362458749923]	[-0.37780254499298677, 0.08873776196331884, 0.21603714052579387]	[0.418703719904773, 0.553254871862503, 0.000734905129623272]	PAS#:3-only_UP	APA_Shortening	['PDS5A_exon_chr4:39899591_PAS-1', 'PDS5A_exon_chr4:39899591_PAS-2']	[90.6903231937046, 27.0319204572315]	[-0.30113980496478365, 0.30113980496478371]	['NA', 0.401981229477381]	NC	NotSig	
PDS5B	300.904945842	0.931584081419	1.0	NC	['PDS5B_exon_chr13:33349155_PAS-1', 'PDS5B_exon_chr13:33349155_PAS-2', 'PDS5B_exon_chr13:33349155_PAS-3', 'PDS5B_exon_chr13:33349155_PAS-5']	[14.6123989061569, 149.256593910274, 36.2333766168829, 59.1362517672552]	[0.08622819950418667, 0.32659973450247703, -0.36171382522647089, -0.072169115505960613]	['NA', 'NA', 'NA', 'NA']	NC	NotSig	
MFSD3	1473.94842695	-0.0900554515874	1.0	NC	
TSTD2	47.2664033707	1.38392020923	0.95202552168	NC	
TSTD3	78.3930014081	-0.0501903250777	1.0	NC	['TSTD3_exon_chr6:99979239', 'TSTD3_exon_chr6:99979508']	[16.3810156921133, 61.2320985007154]	[0.42882509682146003, -0.42882509682146008]	['NA', 'NA']	NC	NotSig	['TSTD3_exon_chr6:99979508_PAS-1', 'TSTD3_exon_chr6:99979508_PAS-2', 'TSTD3_exon_chr6:99979508_PAS-3']	[38.225725342266, 9.19847739038676, 11.6403983231664]	[-0.9764891860849777, 0.43103158844207617, 0.54545759764290158]	['NA', 0.395882943092612, 0.395882943092612]	NC	NotSig	
BNIPL	39.1046643021	-4.78221207711542	NA	NC	
TADA2A	35.0809055702	8.80865206996	1.0	NC	['TADA2A_exon_chr17:35825535', 'TADA2A_exon_chr17:35836902']	[7.13033279457276, 11.0913127082017]	[nan, nan]	[0.382328393050853, 0.382328393050853]	NC	NotSig	
TADA2B	326.967145018	-1.84922644979	1.0	NC	['TADA2B_exon_chr4:7055789_PAS-1', 'TADA2B_exon_chr4:7055789_PAS-2', 'TADA2B_exon_chr4:7055789_PAS-3']	[23.9324240853284, 203.4897124193, 96.2501630336531]	[0.34009130794865766, -0.038534060874213405, -0.30155724707444426]	[0.324261183192605, 0.480067301184162, 0.470043971224622]	NC	NotSig	
PSMB4	11779.2382274	0.144748742401	0.951021037104	NC	
NR2C2AP	436.659826066	-0.666672590559	1.0	NC	
PAICS	4775.43645825	-0.461957967585	0.557149049259	NC	['PAICS_exon_chr4:57325538_PAS-1', 'PAICS_exon_chr4:57325538_PAS-2', 'PAICS_exon_chr4:57325538_PAS-5']	[1346.16719523742, 540.745369999003, 2542.43204119543]	[0.20511689081256476, -0.11245792382130826, -0.10662866767486701]	[0.526571851451926, 0.310113511820511, 0.455841908795341]	NC	NotSig	
PAFAH2	137.802109715	-1.90906448014	1.0	NC	
UBXN2B	323.637457015	-0.914873670789	1.0	NC	['UBXN2B_exon_chr8:59347417', 'UBXN2B_exon_chr8:59359948']	[26.1266542540184, 295.425278074331]	[0.18599694485845014, -0.18599694485845009]	[0.672565182663177, 1.0]	NC	NotSig	['UBXN2B_exon_chr8:59359948_PAS-1', 'UBXN2B_exon_chr8:59359948_PAS-3']	[17.7279746069272, 257.66306233254]	[0.19952715030089713, -0.32851755237616209]	['NA', 0.497143317756863]	NC	NotSig	
UBXN2A	235.362825853	1.79049332571	1.0	NC	['UBXN2A_exon_chr2:24207543', 'UBXN2A_exon_chr2:24222542']	[57.3246383527654, 106.281289008334]	[0.36369796234060764, -0.36369796234060758]	['NA', 0.394191652652926]	NC	NotSig	
VWA5B2	1.29527828625	0.140662121987	1.0	NC	
KIAA0319	76.8790041485	-1.82553929505	0.912447027276	NC	['KIAA0319_exon_chr6:24544332_PAS-1', 'KIAA0319_exon_chr6:24544332_PAS-2', 'KIAA0319_exon_chr6:24544332_PAS-3', 'KIAA0319_exon_chr6:24544332_PAS-4']	[6.60644533722502, 1.98329910010633, 2.00694052153893, 6.6898017384631]	[0.43170387184053799, -1.0, 0.13114526034449142, 0.43715086781497065]	[0.395882943092612, 0.459197501935302, 0.463633582116237, 0.395882943092612]	NC	NotSig	
VTA1	2144.09361061	1.11314548846	0.165166863362	NC	['VTA1_exon_chr6:142539635_PAS-1', 'VTA1_exon_chr6:142539635_PAS-2', 'VTA1_exon_chr6:142539635_PAS-4', 'VTA1_exon_chr6:142539635_PAS-5']	[164.588634321777, 740.446087567045, 583.542869746112, 562.9954060373]	[-0.023850395803991883, -0.32441175872157985, 0.21168993127206528, 0.19750982699195038]	['NA', 0.971288722897711, 0.46328505198792, 'NA']	NC	NotSig	
KIF1BP	232.89149349	-0.896095607467	1.0	NC	['KIF1BP_exon_chr10:70775297_PAS-1', 'KIF1BP_exon_chr10:70775297_PAS-2']	[97.8652053014567, 75.8233218385353]	[-0.63753340590189311, 0.63753340590189322]	['NA', 0.64466701492469]	NC	NotSig	
PUS7L	117.789589296	-0.966952564068	1.0	NC	
ZNF221	4.13583524257	5.72222858227	1.0	NC	
ZNF224	78.5489761038	-0.978174780468	0.963225409011	NC	
ZNF225	17.8501574249	-7.75519723358396	NA	NC	
ZNF226	228.399354542	0.290190313989	1.0	NC	['ZNF226_exon_chr19:44679137', 'ZNF226_exon_chr19:44679651']	[137.221136476637, 40.4861184064184]	[-0.35712202952495808, 0.3571220295249582]	['NA', 0.28014356018658]	NC	NotSig	['ZNF226_exon_chr19:44679651_PAS-1', 'ZNF226_exon_chr19:44679651_PAS-2']	[31.8733434047873, 7.65918840329133]	[nan, nan]	[0.257118916717438, 0.395882943092612]	NC	NotSig	
ZNF227	111.718742691	0.584374823086756	NA	NC	['ZNF227_exon_chr19:44738855_PAS-1', 'ZNF227_exon_chr19:44738855_PAS-2']	[13.5468485203878, 94.6003791821583]	[0.20814808809559562, -0.2081480880955956]	['NA', 0.970914318722633]	NC	NotSig	
KIF7	146.250005158	-9.82615105752	0.0209912012977	DOWN	
KCNQ4	53.0832831828	-7.13160203374	0.176701671725	NC	
KCNQ5	1.4828487032	-0.104220595471	1.0	NC	
KCNQ2	1307.28363045	-0.0897466673211	1.0	NC	
LHX2	6.97298518408	1.66506903693	1.0	NC	
KCNQ1	70.1694669506	-4.81575002215751	NA	NC	
HOXC11	166.188264296	-0.231122422353	1.0	NC	
HOXC10	965.820297518	-0.440540304548	1.0	NC	['HOXC10_exon_chr12:54382953_PAS-1', 'HOXC10_exon_chr12:54382953_PAS-3']	[145.93954223836, 796.284835469633]	[0.13093485604133293, -0.13672478754968909]	[0.795309260165393, 0.578799784672332]	NC	NotSig	
HOXC13	441.446480607	-0.961254606431	1.0	NC	['HOXC13_exon_chr12:54338784_PAS-1', 'HOXC13_exon_chr12:54338784_PAS-2']	[22.1399275198276, 409.810698617699]	[0.15217306481286696, -0.15217306481286696]	['NA', 0.559962301755323]	NC	NotSig	
BLOC1S4	657.328278197	-0.941164975477	1.0	NC	['BLOC1S4_exon_chr4:6717842_PAS-1', 'BLOC1S4_exon_chr4:6717842_PAS-3']	[488.368968966003, 157.383952938763]	[0.38277188081492863, -0.36800387931201223]	[0.904776318867685, 'NA']	NC	NotSig	
VEGFA	1459.76120075	-1.14880937785	0.796362285608	NC	['VEGFA_exon_chr6:43752278_PAS-2', 'VEGFA_exon_chr6:43752278_PAS-4', 'VEGFA_exon_chr6:43752278_PAS-5', 'VEGFA_exon_chr6:43752278_PAS-6']	[250.691302149112, 228.518514861921, 189.284592891507, 672.284134702854]	[0.47660670331373894, 0.13941145039184466, -0.20727611660065523, -0.44129862430183053]	[0.370621215219315, 0.990570342502532, 0.0711529032299141, 0.41427948174299]	PAS#:3-only_Down	APA_both	
VEGFC	17.6057851554	-0.178377696476	1.0	NC	
VEGFB	866.144112538	-0.557152080075	1.0	NC	
LHX4	44.718986927	9.15879346875	0.0987793118813	UP	
RTTN	68.4627147225	7.79915123235	0.109354115496	NC	
BNIP1	395.805208737	-0.537085126127	1.0	NC	
BNIP2	1687.08268808	0.555816337477	1.0	NC	['BNIP2_exon_chr15:59951345_PAS-1', 'BNIP2_exon_chr15:59951345_PAS-2']	[614.219046561202, 699.810157666765]	[-0.48665763145456298, 0.33339890558116403]	[0.618378186241709, 0.395882943092612]	NC	NotSig	
BNIP3	25969.727641	-0.166305903003	0.709993585124	NC	['BNIP3_exon_chr10:133781187_PAS-1', 'BNIP3_exon_chr10:133781187_PAS-2', 'BNIP3_exon_chr10:133781187_PAS-5']	[14415.5146424414, 1801.1405383112, 8523.24796222023]	[-0.34995349653082491, -0.010956405325412949, 0.35182239947474475]	[0.00431243552677447, 0.63570348966263, 7.27478698412824e-05]	PAS#:1,3_PASResult-PASResult	APA_Shortening	
PDE4C	17.1207880217	21.0661748685983	NA	NC	
UBQLN1	2432.2747102	-0.491379278275	0.622133098004	NC	['UBQLN1_exon_chr9:86274878_PAS-1', 'UBQLN1_exon_chr9:86274878_PAS-2', 'UBQLN1_exon_chr9:86274878_PAS-3', 'UBQLN1_exon_chr9:86274878_PAS-4', 'UBQLN1_exon_chr9:86274878_PAS-5']	[1082.57775402347, 151.122571822677, 168.741460000385, 199.50761005581, 692.008349321012]	[-0.27268430140029842, -0.047936485454257792, -0.11707037213799185, -0.033811700640506134, 0.43640334914558715]	[0.243530617347623, 0.77698004890902, 0.298317815076442, 'NA', 0.552454307528297]	NC	NotSig	
LHX6	179.888899706	-2.65422580512	1.0	NC	
CCDC3	138.065567693	23.8837080371643	NA	NC	
KIAA1549	158.034213232	-0.678400080720525	NA	NC	['KIAA1549_exon_chr7:138516127_PAS-2', 'KIAA1549_exon_chr7:138516127_PAS-3']	[80.5361281584482, 57.64458273644]	[-0.98210686335237474, 0.97211368500137285]	[0.273142603140443, 'NA']	NC	NotSig	
CCDC162P	3.33145352426	1.53060130859	1.0	NC	
RNH1	670.576951234	-0.618746659976	1.0	NC	
EMC9	565.093043907	-0.764097773047	1.0	NC	
EMC8	790.371252489	1.34941202763	1.0	NC	['EMC8_exon_chr16:85812231_PAS-1', 'EMC8_exon_chr16:85812231_PAS-2', 'EMC8_exon_chr16:85812231_PAS-3', 'EMC8_exon_chr16:85812231_PAS-4', 'EMC8_exon_chr16:85812231_PAS-5']	[96.6915806927926, 40.8885533313883, 477.334698265469, 114.619721743721, 51.1615752781158]	[-0.1012788927929883, -0.14414488135464926, -0.044572158423206165, 0.20095072236620687, 0.089045210204636613]	[0.954355201399813, 0.670488437519108, 0.542130821015593, 'NA', 'NA']	NC	NotSig	
OSBP	266.412308607	0.877320498508	1.0	NC	['OSBP_exon_chr11:59341871_PAS-1', 'OSBP_exon_chr11:59341871_PAS-2', 'OSBP_exon_chr11:59341871_PAS-3']	[178.555404980645, 60.9498976482029, 21.2247124984934]	[-0.48291731164389762, 0.35582617177903075, 0.12223589834714933]	[0.990849475570909, 0.0917618468279173, 'NA']	PAS#:2-only_UP	APA_both	
FLOT2	849.297434907	-0.151126144497	1.0	NC	
EMC3	1351.12489176	1.12043611435	0.491160843615	NC	
EMC2	478.847767188	0.735561623874	1.0	NC	['EMC2_exon_chr8:109498741_PAS-2', 'EMC2_exon_chr8:109498741_PAS-3', 'EMC2_exon_chr8:109498741_PAS-5']	[26.1898368725706, 379.986648905702, 53.0887764987873]	[0.088070522531632237, 0.18336262977028206, -0.30753413225857451]	['NA', 0.50959793887242, 'NA']	NC	NotSig	
EMC1	438.651797672	-0.0812443640776	1.0	NC	['EMC1_exon_chr1:19542158_PAS-1', 'EMC1_exon_chr1:19542158_PAS-3']	[74.9630684972336, 338.934683408337]	[-0.3446255543955713, 0.26397974363122101]	[0.0691310632997022, 0.844295554052186]	PAS#:1-only_Down	APA_Shortening	
EMC7	1701.18443727	0.660813406777	1.0	NC	['EMC7_exon_chr15:34376224_PAS-1', 'EMC7_exon_chr15:34376224_PAS-2']	[1078.52927638979, 601.592705287522]	[0.1098113312820177, -0.10981133128201764]	[0.551620577119651, 0.876803328954668]	NC	NotSig	
EMC6	1679.76491525	-2.16305870803	0.142908043689	NC	
NAB2	317.746536588	-0.545239449674	1.0	NC	
CLCC1	358.373291217	0.105017522103	1.0	NC	['CLCC1_exon_chr1:109472130_PAS-1', 'CLCC1_exon_chr1:109472130_PAS-2', 'CLCC1_exon_chr1:109472130_PAS-3']	[149.56124504971, 46.7990748656832, 141.973289026484]	[-0.60421243296335447, -0.17313317796185551, 0.77734561092520982]	[0.630258512059968, 0.679097281185321, 0.181675924671586]	NC	NotSig	
LINS1	322.621267538	-3.27351368065	0.753559011935	NC	
OTUD5	1311.35205887	-0.597141142361	1.0	NC	
OTUD4	271.64023019	-0.837939185853	1.0	NC	['OTUD4_exon_chr4:146054802', 'OTUD4_exon_chr4:146080289']	[151.49759045048, 81.4729034286618]	[-0.092043231738355269, 0.09204323173835538]	[0.658839287919226, 'NA']	NC	NotSig	['OTUD4_exon_chr4:146054802_PAS-1', 'OTUD4_exon_chr4:146054802_PAS-3']	[104.490600893739, 40.315229441104]	[-0.67738449173863335, 0.58501163904457687]	[0.455841908795341, 'NA']	NC	NotSig	
OTUD3	84.4074294648	-2.08102718068	0.847612981339	NC	
AP3M1	227.056202742	0.968454229951	1.0	NC	['AP3M1_exon_chr10:75880015_PAS-1', 'AP3M1_exon_chr10:75880015_PAS-2']	[167.525308471885, 54.0800256437589]	[-0.36307172425514755, 0.36307172425514761]	[0.926348115279624, 0.238054807149781]	NC	NotSig	
OTUD1	86.5306879522	-2.73700467113	0.721725841055	NC	
PTGER1	5.5144469901	6.13779790135	1.0	NC	
STKLD1	7.75644687987	-6.55340160672	1.0	NC	
AKAP12	7221.12057579	0.682564034946	0.18539886999	NC	['AKAP12_exon_chr6:151676862_PAS-6', 'AKAP12_exon_chr6:151676862_PAS-9']	[5902.88595631538, 448.809695445753]	[0.058142197290893094, -0.063976349419763434]	[0.396651513512679, 0.727134424040937]	NC	NotSig	['AKAP12_exon_chr6:151669846_PAS-1', 'AKAP12_exon_chr6:151669846_PAS-2', 'AKAP12_exon_chr6:151669846_PAS-3', 'AKAP12_exon_chr6:151669846_PAS-4']	[25.2471229558581, 14.3926130560974, 39.9430634043016, 163.291766883709]	[0.037122891031324379, 0.073830746610320755, -0.83022791452142131, 0.71927427687977608]	['NA', 'NA', 'NA', 0.104769784614637]	NC	NotSig	
AKAP13	1322.32923207	-0.0841938623996	1.0	NC	['AKAP13_exon_chr15:86227972', 'AKAP13_exon_chr15:86287859']	[479.954644011459, 698.392272838534]	[0.22061315850275354, -0.22489850240307496]	[1.0, 1.0]	NC	NotSig	['AKAP13_exon_chr15:86287859_PAS-1', 'AKAP13_exon_chr15:86287859_PAS-3', 'AKAP13_exon_chr15:86287859_PAS-5']	[49.2257910348336, 201.654058595326, 407.600521886621]	[0.19210984288126401, -0.019219510551152952, -0.27477189722460882]	[0.193105183852951, 0.79063283050833, 0.484566355996839]	NC	NotSig	
AKAP10	195.409976102	0.350276923807	1.0	NC	['AKAP10_exon_chr17:19807765_PAS-1', 'AKAP10_exon_chr17:19807765_PAS-2']	[42.3004202169727, 114.456019615632]	[-0.48992411399505958, 0.48992411399505964]	['NA', 'NA']	NC	NotSig	
AKAP11	410.228832102	-1.68501594911	1.0	NC	['AKAP11_exon_chr13:42893224_PAS-1', 'AKAP11_exon_chr13:42893224_PAS-2', 'AKAP11_exon_chr13:42893224_PAS-3', 'AKAP11_exon_chr13:42893224_PAS-4']	[39.8074055215286, 53.0095017997244, 21.4572171239706, 287.656362339659]	[0.41620108008565621, -0.17307199671193271, -0.070056183994288299, -0.17307289937943504]	[0.231676894372266, 'NA', 'NA', 0.41400840813932]	NC	NotSig	
RNA18SN5	3956.90484063	0.0613803724639	1.0	NC	['RNA18SN5_exon_chrUn:gl000220_PAS-12', 'RNA18SN5_exon_chrUn:gl000220_PAS-18']	[2945.85384970305, 273.595659138051]	[-0.09355843714790224, 0.08497674092452262]	[0.921258645372197, 0.420640019771981]	NC	NotSig	
ZSCAN5A	485.090480231	0.0135094713971	1.0	NC	['ZSCAN5A_exon_chr19:56732672_PAS-1', 'ZSCAN5A_exon_chr19:56732672_PAS-2']	[445.804203230299, 33.9033550801436]	[-0.13756046245391795, 0.13756046245391795]	[0.941237769285937, 0.270528142447008]	NC	NotSig	
CFLAR	56.0842001465	0.50508280829	1.0	NC	['CFLAR_exon_chr2:201983751', 'CFLAR_exon_chr2:202000921', 'CFLAR_exon_chr2:202006097', 'CFLAR_exon_chr2:202028558', 'CFLAR_exon_chr2:202031877']	[13.9506534666099, 9.38495690693992, 8.64206375393744, 12.1516689457857, 11.758845101867]	[-0.53578569017404831, 0.2880421881023506, 0.25642444266305542, -0.3581284220392546, 0.34944748144789739]	['NA', 0.382328393050853, 0.382328393050853, 0.62789161665519, 0.44247124374329]	NC	NotSig	['CFLAR_exon_chr2:202028558_PAS-1', 'CFLAR_exon_chr2:202028558_PAS-2']	[2.17418556500051, 9.61752246498739]	[1.0, -1.0]	[0.455841908795341, 0.395882943092612]	NC	NotSig	['CFLAR_exon_chr2:202031877_PAS-1', 'CFLAR_exon_chr2:202031877_PAS-2']	[8.51230264247727, 3.01041078230839]	[-0.26470588235294168, 0.26470588235294168]	[0.401588395521758, 0.423835158998935]	NC	NotSig	
HTRA2	307.990545632	1.1750417107	1.0	NC	['HTRA2_exon_chr2:74759947_PAS-1', 'HTRA2_exon_chr2:74759947_PAS-3', 'HTRA2_exon_chr2:74759947_PAS-4']	[111.067539846293, 123.205373248891, 56.1730265450691]	[-0.29262836158131161, 0.28472033540931596, -0.029089566293053787]	[0.97337847418882, 0.617073139906568, 'NA']	NC	NotSig	
BSDC1	53.7570533852	0.0987140665485	1.0	NC	['BSDC1_exon_chr1:32830234_PAS-1', 'BSDC1_exon_chr1:32830234_PAS-2']	[18.05431097729, 33.8062073213573]	[-0.49056615371693374, 0.49056615371693363]	[0.692338930676843, 'NA']	NC	NotSig	
PHEX	68.3554444363	9.77123937278	0.0480825103174	UP	
SKIDA1	274.270787491	6.8647907706	0.00196815819234	UP	['SKIDA1_exon_chr10:21802409_PAS-1', 'SKIDA1_exon_chr10:21802409_PAS-2']	[21.2787138581863, 63.6529793861944]	[-0.024849958590053678, 0.024849958590053567]	['NA', 'NA']	NC	NotSig	
UNC5CL	2.54990459897	5.0324731835	1.0	NC	
TVP23C-CDRT4	132.17258862	-3.45773469658495	NA	NC	
TAF12	284.982599202	-2.29780252998	0.817014608419	NC	['TAF12_exon_chr1:28929609_PAS-1', 'TAF12_exon_chr1:28929609_PAS-2']	[214.194852688369, 45.3496309064418]	[0.19180317013275272, -0.19180317013275272]	[0.395882943092612, 'NA']	NC	NotSig	
LNP1	54.3258873264	-1.22517837806124	NA	NC	
NOTCH2NLB	1060.67269317	1.04415744407	1.0	NC	
LIMK1	266.883868467	-0.299440760336	1.0	NC	
LNPK	604.183051377	-1.27705619716	1.0	NC	['LNPK_exon_chr2:176788620_PAS-2', 'LNPK_exon_chr2:176788620_PAS-6', 'LNPK_exon_chr2:176788620_PAS-7', 'LNPK_exon_chr2:176788620_PAS-9']	[182.717521475153, 43.4870204722191, 131.490855598976, 72.3733623990069]	[-0.45318518424414178, -0.11328502520276514, -0.24450218572767307, 0.46619667556749506]	[0.194926760835341, 'NA', 0.485428380247407, 0.051739847542822]	PAS#:4-only_UP	APA_Shortening	
C17orf82	5.16979405322	6.04458225604	1.0	NC	
C17orf80	191.318745905	-0.218114707585952	NA	NC	['C17orf80_exon_chr17:71243380_PAS-1', 'C17orf80_exon_chr17:71243380_PAS-2']	[15.0348593374788, 168.191979904991]	[0.17176941035681195, -0.17176941035681192]	['NA', 0.937221176970297]	NC	NotSig	
EGLN1	1198.31674019	-0.127987421293	1.0	NC	['EGLN1_exon_chr1:231499497_PAS-1', 'EGLN1_exon_chr1:231499497_PAS-2', 'EGLN1_exon_chr1:231499497_PAS-5']	[572.620107277911, 255.540572871192, 321.012244622367]	[-0.40828984694746695, -0.02709520427023801, 0.38502655036879568]	[0.633165518989748, 0.957165468132406, 0.395882943092612]	NC	NotSig	
NOTCH2NLR	27.1417484136	2.85597066920486	NA	NC	
DNAH1	21.8043492275	8.1228690443	1.0	NC	
TNKS1BP1	488.696372288	-1.18862773891	1.0	NC	['TNKS1BP1_exon_chr11:57067103_PAS-1', 'TNKS1BP1_exon_chr11:57067103_PAS-2']	[373.529792497281, 76.3740222343315]	[0.25103917955774802, -0.25103917955774802]	[0.72709165671413, 'NA']	NC	NotSig	
HIBCH	127.271275775	-3.89228151252	0.259552772566	NC	
MTHFD2	3712.22908064	-0.82031709379	0.261943000695	NC	['MTHFD2_exon_chr2:74441206_PAS-3', 'MTHFD2_exon_chr2:74441206_PAS-5']	[872.217247170907, 2650.83414278631]	[0.27344169415256026, -0.33663915538966305]	[0.65771331991589, 0.0521541667698449]	PAS#:2-only_Down	APA_Shortening	
SNX11	377.600203715	-0.382004935985	1.0	NC	
ARID5B	534.593685158	0.993854149668	1.0	NC	['ARID5B_exon_chr10:63850621_PAS-1', 'ARID5B_exon_chr10:63850621_PAS-2']	[51.6728080742693, 200.391269462944]	[0.28520571263382088, -0.28520571263382088]	['NA', 0.827876419632263]	NC	NotSig	
ARID5A	183.239225369	-0.67085493552907	NA	NC	
MAP2K2	4948.33698321	-0.253365373079	0.745601484186	NC	
LINC01356	48.1239678627	0.423627543164787	NA	NC	
LOC101929479	7.96987000539	3.2157923167	1.0	NC	
LINC01355	2.89642298703	3.06861377896	1.0	NC	
BMPR1B	98.8252051536	-6.34938983965885	NA	NC	
TP73	87.0754848553	-0.791750357206	0.977457636047	NC	['TP73_exon_chr1:3649311_PAS-1', 'TP73_exon_chr1:3649311_PAS-2']	[25.883659695399, 61.1772228797487]	[0.81348308334944386, -0.81348308334944408]	[0.252760380999461, 'NA']	NC	NotSig	
LINC01351	204.523465301	-2.27832024593822	NA	NC	
ABT1	363.70632109	-1.42812224583	1.0	NC	
AKR7L	3.27420290037	5.38447832619	1.0	NC	
LAPTM4A	4631.19601743	-0.327648836817	0.691533057663	NC	['LAPTM4A_exon_chr2:20232411_PAS-1', 'LAPTM4A_exon_chr2:20232411_PAS-4']	[4244.88455966948, 254.945983715615]	[-0.14927663038774674, 0.12079412198521236]	[0.505629810972117, 0.0747373772099957]	PAS#:2-only_UP	APA_Shortening	
SPCS1	2760.40885893	0.0395038454572	0.945026185194	NC	['SPCS1_exon_chr3:52741703_PAS-1', 'SPCS1_exon_chr3:52741703_PAS-2']	[177.814788109208, 2509.50513488865]	[0.10643148901515014, -0.10643148901515009]	[0.403740450751461, 0.922169194033861]	NC	NotSig	
SPCS2	2064.66333769	-0.0152969798236	0.955764189496	NC	['SPCS2_exon_chr11:74687902_PAS-1', 'SPCS2_exon_chr11:74687902_PAS-2', 'SPCS2_exon_chr11:74687902_PAS-3']	[725.511996764498, 285.823428124011, 1018.81480604392]	[0.48021917395407865, -0.077120884248364691, -0.40309828970571399]	[0.188594852347006, 0.765373925650553, 0.395882943092612]	NC	NotSig	
LAPTM4B	8414.09841383	-0.561875953553	0.216609169945	NC	['LAPTM4B_exon_chr8:98863625_PAS-2', 'LAPTM4B_exon_chr8:98863625_PAS-5']	[2020.48244283936, 6181.63472589295]	[0.22592132659003164, -0.23203634363152803]	[0.395882943092612, 0.0682877591364251]	PAS#:2-only_Down	APA_Shortening	
ANKH	2788.53605345	0.838938581863	0.155951811838	NC	['ANKH_exon_chr5:14704909_PAS-1', 'ANKH_exon_chr5:14704909_PAS-10', 'ANKH_exon_chr5:14704909_PAS-7']	[245.636217007427, 1712.72808847721, 453.277618545355]	[-0.22232579930580171, 0.16703388280293363, -0.0083710294950428144]	[0.57113609088686, 0.178255399141146, 0.706613842817156]	NC	NotSig	
EGFR	587.781615578	1.45748255147	1.0	NC	['EGFR_exon_chr7:55224452', 'EGFR_exon_chr7:55272949']	[61.9048949610628, 322.33958328921]	[-0.017666536944494299, 0.017666536944494382]	['NA', 0.669348410238364]	NC	NotSig	['EGFR_exon_chr7:55272949_PAS-2', 'EGFR_exon_chr7:55272949_PAS-3']	[253.232180932188, 50.5023219035859]	[-0.23438756411813533, 0.19218484436637362]	[0.65797650786427, 0.348766473183489]	NC	NotSig	
B3GALT6	578.290383743	-0.804186807257	1.0	NC	['B3GALT6_exon_chr1:1167617_PAS-2', 'B3GALT6_exon_chr1:1167617_PAS-4']	[355.893960992428, 136.494948000354]	[0.23565981019999238, -0.2817520178349181]	[0.979176804760759, 'NA']	NC	NotSig	
EMID1	334.715607857	1.56552300317	1.0	NC	
BAP1	1012.7275147	1.15128642313	1.0	NC	
NPR3	1377.57255261	0.539381212183	1.0	NC	['NPR3_exon_chr5:32786340_PAS-1', 'NPR3_exon_chr5:32786340_PAS-11', 'NPR3_exon_chr5:32786340_PAS-4', 'NPR3_exon_chr5:32786340_PAS-6', 'NPR3_exon_chr5:32786340_PAS-9']	[150.691130105863, 567.914224615312, 353.417315953452, 85.3324065520762, 69.7220514324473]	[0.18894333383705622, -0.34063014842452149, 0.38823184025443902, -0.15693571486337254, -0.091187816803120644]	[0.0600407448682946, 0.80635420664959, 0.283126215317545, 'NA', 'NA']	PAS#:1-only_UP	APA_Shortening	
WDR81	170.55958534	0.373766171723	1.0	NC	
WDR82	780.487181351	-0.208572451235	1.0	NC	['WDR82_exon_chr3:52288438_PAS-1', 'WDR82_exon_chr3:52288438_PAS-3', 'WDR82_exon_chr3:52288438_PAS-4', 'WDR82_exon_chr3:52288438_PAS-5', 'WDR82_exon_chr3:52288438_PAS-6']	[470.947585622457, 136.007050397221, 40.149958185456, 72.8286383713927, 40.499973759183]	[-0.23298761852627292, -0.052756291425983176, -0.01262731704944603, 0.20406594218951959, 0.11392292382930054]	[0.802558037408715, 0.867103459763355, 0.936362784498095, 0.0903022517439344, 0.231676894372266]	PAS#:4-only_UP	APA_both	
SCAP	594.281582684	0.628558321678	1.0	NC	
SLC38A1	3669.038264	0.612988978413	0.338261572611	NC	['SLC38A1_exon_chr12:46576840_PAS-1', 'SLC38A1_exon_chr12:46576840_PAS-4', 'SLC38A1_exon_chr12:46576840_PAS-5', 'SLC38A1_exon_chr12:46576840_PAS-6']	[1465.22174163099, 1090.12472001282, 648.467737964594, 184.324073621304]	[-0.37855493918720801, 0.20121839666786612, 0.016093844623575299, 0.085155504325962084]	[0.694851416163715, 0.395882943092612, 0.634972017603118, 'NA']	NC	NotSig	
WDR89	117.318530382	-0.857114186645	0.9592829266	NC	['WDR89_exon_chr14:64063757_PAS-1', 'WDR89_exon_chr14:64063757_PAS-3']	[66.8326679956735, 44.4149389419251]	[0.57209815268812647, -0.61420122675508071]	['NA', 'NA']	NC	NotSig	
WAPL	1239.5498907	0.10567648904	1.0	NC	['WAPL_exon_chr10:88195013_PAS-1', 'WAPL_exon_chr10:88195013_PAS-2']	[311.963220106702, 786.482042769799]	[-0.36806749931718596, 0.36806749931718585]	[0.472452638895858, 0.763558493223119]	NC	NotSig	
ACER2	123.451525757	9.67012808972946	NA	NC	
SNAR-C4	192.63624783	1.01879922818	1.0	NC	
SNAR-C3	138.329342563	3.76467041104262	NA	NC	
SNAR-C2	312.636058021	1.48651509567	1.0	NC	
ESYT1	685.965833437	-1.22077960823	1.0	NC	
IMPDH2	3171.41077689	-0.608266412198	0.366625336313	NC	
ESYT3	29.3474755415	8.55131666492	1.0	NC	
PEA15	808.22710774	0.961053568309	1.0	NC	['PEA15_exon_chr1:160183212_PAS-2', 'PEA15_exon_chr1:160183212_PAS-3']	[176.744198726582, 597.624495070099]	[-0.0075390106251979339, 0.10342606679912369]	[0.785607784014776, 'NA']	NC	NotSig	
CXCR4	4040.64507531	0.187293506914	0.954796601722	NC	['CXCR4_exon_chr2:136871919_PAS-1', 'CXCR4_exon_chr2:136871919_PAS-2', 'CXCR4_exon_chr2:136871919_PAS-3']	[2.34143060846208, 9.86745756423307, 7.19153686884783]	[nan, nan, nan]	[0.446887377807522, 0.395882943092612, 0.395882943092612]	NC	NotSig	
JAG2	524.393419175	-0.862610892945	1.0	NC	['JAG2_exon_chr14:105607318_PAS-1', 'JAG2_exon_chr14:105607318_PAS-2', 'JAG2_exon_chr14:105607318_PAS-3', 'JAG2_exon_chr14:105607318_PAS-4']	[83.097077663412, 340.157215200614, 49.8926159812734, 32.0082653158138]	[-0.12167799771616852, -0.12770979091415469, 0.061760375680349991, 0.18762741294997312]	['NA', 0.542830041648228, 0.98430517632869, 0.248973434787075]	NC	NotSig	
JAG1	20.3227381653	8.02074761682328	NA	NC	
AJUBA	303.576329464	-0.573569468003	1.0	NC	['AJUBA_exon_chr14:23440383', 'AJUBA_exon_chr14:23447821']	[265.965067599379, 36.2792376117262]	[0.12935524159214418, -0.12935524159214409]	[1.0, 'NA']	NC	NotSig	['AJUBA_exon_chr14:23440383_PAS-1', 'AJUBA_exon_chr14:23440383_PAS-2', 'AJUBA_exon_chr14:23440383_PAS-3']	[70.1651145651283, 81.1591689020633, 108.266499089231]	[0.44792420398310107, -0.52789663775891216, 0.079972433775811147]	[0.679605631542216, 0.403477794114522, 0.98696635818567]	NC	NotSig	
GATA2-AS1	826.032631764	0.527838030893	1.0	NC	
APPBP2	628.83917901	-1.38275109194	0.913391774679	NC	['APPBP2_exon_chr17:58520510_PAS-2', 'APPBP2_exon_chr17:58520510_PAS-3']	[246.410117871541, 334.429429072524]	[-0.29126524564168971, 0.11722499351449323]	[0.612340194993166, 0.743640852648653]	NC	NotSig	
MAN1B1-DT	1.70180997586	3.33854356962	1.0	NC	
QRICH2	4.99746758477	5.9956136689	1.0	NC	
TLDC2	1.28433086226	4.03263697568	1.0	NC	
E4F1	589.405982487	-0.0886949865992	1.0	NC	
LINC01979	9.25012754514	-5.82028019825769	NA	NC	
ARSD	149.210508093	-6.26045636839	0.537523704069	NC	['ARSD_exon_chrX:2822011_PAS-1', 'ARSD_exon_chrX:2822011_PAS-2', 'ARSD_exon_chrX:2822011_PAS-3']	[33.1760961482803, 60.1274608445234, 51.3172605342513]	[0.771479596974045, -0.4162342431791507, -0.35524535379489425]	['NA', 'NA', 'NA']	NC	NotSig	
LINC01976	312.919440541	0.682734971057	1.0	NC	
LINC01977	6.89305873762	6.46004556532	1.0	NC	
EXOC2	358.029666507	-0.390246466695	1.0	NC	['EXOC2_exon_chr6:485138_PAS-1', 'EXOC2_exon_chr6:485138_PAS-2', 'EXOC2_exon_chr6:485138_PAS-3']	[236.451543199527, 69.0310120473205, 34.978942611227]	[-0.6914468359259518, 0.44038498487857458, 0.25106185104737722]	[0.499142063234873, 'NA', 0.241644404066863]	NC	NotSig	
EXOC3	997.357612024	0.393223972628	1.0	NC	
EXOC1	376.524751986	0.905935846773	1.0	NC	
HAP1	158.601952467	-0.993981472621	1.0	NC	
EXOC7	1118.0302573	-1.20820623853	0.891296663461	NC	['EXOC7_exon_chr17:74077074_PAS-1', 'EXOC7_exon_chr17:74077074_PAS-2', 'EXOC7_exon_chr17:74077074_PAS-4']	[600.91000471891, 147.864577038187, 331.400994320579]	[-0.51483881385364849, 0.29347929897995273, 0.16382869953034068]	[0.281159398683842, 0.576551304196199, 0.841187846500449]	NC	NotSig	
EXOC4	893.57119361	-1.19451198517	1.0	NC	
EXOC5	710.022473711	1.12784910312	0.88861065215	NC	['EXOC5_exon_chr14:57669194_PAS-11', 'EXOC5_exon_chr14:57669194_PAS-4', 'EXOC5_exon_chr14:57669194_PAS-6', 'EXOC5_exon_chr14:57669194_PAS-7', 'EXOC5_exon_chr14:57669194_PAS-9']	[34.3299213059372, 52.0148083836647, 168.432556673572, 133.011290480811, 201.002658836489]	[0.07453060106101328, 0.05973889650573512, -0.31377210915798576, -0.30930591376173788, 0.43354880408034757]	['NA', 'NA', 0.895174599277626, 0.797208144904737, 'NA']	NC	NotSig	
EXOC8	8.62299324223	3.04744728548	1.0	NC	['EXOC8_exon_chr1:231468477_PAS-1', 'EXOC8_exon_chr1:231468477_PAS-2', 'EXOC8_exon_chr1:231468477_PAS-3']	[4.78363888102572, 0.750252346991978, 2.83133371595358]	[0.45404823597209609, -0.83333333333333348, 0.3792850973612375]	[0.421558253197146, 0.601893642681791, 0.42760395099394]	NC	NotSig	
HRAT5	221.221212647	10.5002798299291	NA	NC	
ANK1	9.13330282735	6.86635051642	1.0	NC	
ANK3	11.7046228354	-1.48975707104	1.0	NC	
MGAT4A	380.047331419	2.73420570007	1.0	NC	['MGAT4A_exon_chr2:99235569_PAS-1', 'MGAT4A_exon_chr2:99235569_PAS-2']	[20.8685903299769, 27.6008025166973]	[-0.55828220858895661, 0.55828220858895672]	['NA', 'NA']	NC	NotSig	
MGAT4B	3850.25301476	-0.989473395322	0.148902475077	NC	['MGAT4B_exon_chr5:179224598_PAS-1', 'MGAT4B_exon_chr5:179224598_PAS-2']	[3532.61581818137, 267.935687779198]	[-0.15746327248250946, 0.15746327248250952]	[0.25262108009984, 0.448568990120109]	NC	NotSig	
BZW1	5818.81380886	0.515799591206	0.265870416024	NC	['BZW1_exon_chr2:201686870_PAS-1', 'BZW1_exon_chr2:201686870_PAS-4', 'BZW1_exon_chr2:201686870_PAS-7']	[1300.47542023012, 413.813346816892, 366.052675893708]	[0.50877274120139437, -0.28225688637965779, -0.073863247096558615]	[0.195456823329814, 0.746388203909875, 0.563007148714617]	NC	NotSig	
BZW2	2021.53277328	-0.197664777282	0.919548279327	NC	
RAD17	277.844306367	1.46199807739	1.0	NC	['RAD17_exon_chr5:68709858_PAS-1', 'RAD17_exon_chr5:68709858_PAS-3']	[46.9657969216978, 224.778482131117]	[-0.66256291287134339, 0.63898544149326719]	['NA', 0.395882943092612]	NC	NotSig	
LOC112268105	79.3175797626	2.30047655848	0.811628524006	NC	
EVA1C	366.643563299	-0.700480811793	1.0	NC	
C5AR1	17.5772997809	21.1492144061198	NA	NC	['C5AR1_exon_chr19:47823038_PAS-1', 'C5AR1_exon_chr19:47823038_PAS-2']	[7.19153686884783, 9.86745756423307]	[nan, nan]	[0.395882943092612, 0.395882943092612]	NC	NotSig	
TNRC6B	156.31581393	-0.0948152914753609	NA	NC	['TNRC6B_exon_chr22:40718858_PAS-1', 'TNRC6B_exon_chr22:40718858_PAS-2']	[72.9275375690927, 79.8662737480286]	[0.91416673710373897, -0.98402379027930231]	['NA', 'NA']	NC	NotSig	
TNRC6A	323.724128817	0.79416713012	1.0	NC	['TNRC6A_exon_chr16:24834753_PAS-1', 'TNRC6A_exon_chr16:24834753_PAS-2', 'TNRC6A_exon_chr16:24834753_PAS-3']	[67.9246820816898, 118.131420756998, 132.402944672396]	[0.33050360502637932, 0.54663903043289486, -0.87714263545927407]	[0.222679191374168, 0.118738811354664, 0.61062597838381]	NC	NotSig	
USP28	314.703570678	0.564852735758	1.0	NC	['USP28_exon_chr11:113668597_PAS-1', 'USP28_exon_chr11:113668597_PAS-2']	[247.473682803476, 20.2303561399875]	[-0.11909338868513442, 0.11909338868513451]	[0.985424100115146, 0.462800735233394]	NC	NotSig	
USP25	248.709601955	1.03243153925	1.0	NC	['USP25_exon_chr21:17250622_PAS-1', 'USP25_exon_chr21:17250622_PAS-2']	[121.658219071885, 120.983788684376]	[0.70715337085294272, -0.61041443434414111]	['NA', 'NA']	NC	NotSig	
USP24	562.162572226	-1.23360840149	1.0	NC	['USP24_exon_chr1:55532032_PAS-1', 'USP24_exon_chr1:55532032_PAS-2', 'USP24_exon_chr1:55532032_PAS-3', 'USP24_exon_chr1:55532032_PAS-4']	[119.197912512367, 93.1280600792126, 274.9891855011, 41.9193147623471]	[0.027290560169270173, 0.30054714258766851, -0.45009331250180384, 0.079423596855448531]	[0.758913002638413, 0.886119805633137, 'NA', 'NA']	NC	NotSig	
PSMD6	872.604553681	1.35312322657	1.0	NC	
USP22	2481.51959274	0.20906227952	0.833634010469	NC	['USP22_exon_chr17:20902906_PAS-1', 'USP22_exon_chr17:20902906_PAS-2', 'USP22_exon_chr17:20902906_PAS-5']	[370.243627656435, 1941.61887011316, 135.65284100315]	[-0.0069047296215171416, -0.10202025802331116, 0.10143361364653347]	[0.937624496443506, 0.948830604204793, 0.147454752839776]	NC	NotSig	
USP21	321.245106796	-0.860173237767	1.0	NC	
USP20	290.090982937	1.83641613013	1.0	NC	['USP20_exon_chr9:132642392_PAS-1', 'USP20_exon_chr9:132642392_PAS-2']	[44.8194194848745, 241.439885877392]	[0.19812628326198337, -0.19812628326198334]	['NA', 0.685088948387575]	NC	NotSig	
BCRP2	48.9808025278	-2.72213677994	0.682018482041	NC	
ADAMTS6	42.8475798111	-23.0522455267659	NA	NC	
ADAMTS1	352.782394048	-0.401084473849908	NA	NC	['ADAMTS1_exon_chr21:28208606_PAS-1', 'ADAMTS1_exon_chr21:28208606_PAS-3', 'ADAMTS1_exon_chr21:28208606_PAS-4']	[67.6054331997242, 121.257077017048, 137.114595987969]	[-0.33596616914806687, 0.78410975037556763, -0.58708690584890488]	['NA', 'NA', 'NA']	NC	NotSig	
ADAMTS2	4.82865238659	-5.86728361015	1.0	NC	
CCSER2	324.709952732	-1.06248545875	1.0	NC	['CCSER2_exon_chr10:86133375', 'CCSER2_exon_chr10:86273205']	[23.8396885270996, 301.9388954953]	[-0.1077984338931406, 0.10779843389314059]	['NA', 'NA']	NC	NotSig	['CCSER2_exon_chr10:86273205_PAS-1', 'CCSER2_exon_chr10:86273205_PAS-2', 'CCSER2_exon_chr10:86273205_PAS-3']	[22.2967530131345, 171.600453085476, 104.951505431154]	[0.21829112421374508, -0.41017831383827841, 0.19188718962453344]	['NA', 'NA', 'NA']	NC	NotSig	
ARHGEF7	502.729694574	-0.456219279867	1.0	NC	['ARHGEF7_exon_chr13:111955338_PAS-1', 'ARHGEF7_exon_chr13:111955338_PAS-3']	[72.5538067030636, 379.654213515329]	[0.35212429074855367, -0.3555596080044866]	[0.21661908587984, 0.57387566072043]	NC	NotSig	
ARHGEF4	653.761343011	-0.535340919884	1.0	NC	
ARHGEF5	381.381934733	-2.95877037776	0.777399148755	NC	
ARHGEF2	540.800540887	0.600430588063	1.0	NC	
ARHGEF3	329.981367907	-2.84712960665	0.620938199215	NC	
COTL1	6004.51125799	-0.385878322229	0.625958608916	NC	
ARHGEF1	108.946746453	-1.2498389168	0.93252516642	NC	
GMCL1	753.15964211	-0.417317355812	1.0	NC	['GMCL1_exon_chr2:70106041_PAS-3', 'GMCL1_exon_chr2:70106041_PAS-4', 'GMCL1_exon_chr2:70106041_PAS-5', 'GMCL1_exon_chr2:70106041_PAS-8']	[91.517620048856, 108.883945568174, 65.6716113066428, 364.109709806835]	[0.30245962038977797, 0.26260467670263221, -0.11309789326815903, -0.52368888452747409]	[0.0808504136580143, 'NA', 'NA', 0.463633582116237]	PAS#:1-only_UP	APA_Shortening	
RPL23AP53	89.5333808242	-1.90625446223	0.865060607165	NC	['RPL23AP53_exon_chr8:158345_PAS-1', 'RPL23AP53_exon_chr8:158345_PAS-2']	[24.1443297401447, 22.5885290934365]	[0.056849926734735379, -0.50129437117918119]	['NA', 'NA']	NC	NotSig	
DMAC2	1211.49783222	0.619100292236	1.0	NC	
CDH2	61.2079396979	-1.77235312781	0.91174082082	NC	
CDH5	8.6211060251	6.78557143503729	NA	NC	
CDH7	59.4277624386	-0.718114134673007	NA	NC	
CENPO	820.426916546	-1.58465942382	1.0	NC	['CENPO_exon_chr2:25042223_PAS-1', 'CENPO_exon_chr2:25042223_PAS-2']	[298.665180108229, 461.668948504925]	[-0.0021250422323164098, 0.0021250422323164653]	[0.545285423851736, 0.622150672231322]	NC	NotSig	
CENPN	1523.70846513	0.183096675075	1.0	NC	['CENPN_exon_chr16:81056360', 'CENPN_exon_chr16:81062174']	[1106.19439238312, 305.534349910607]	[-0.21970079637342754, 0.2197007963734276]	[1.0, 0.753795538786187]	NC	NotSig	['CENPN_exon_chr16:81062174_PAS-2', 'CENPN_exon_chr16:81062174_PAS-3', 'CENPN_exon_chr16:81062174_PAS-4']	[16.9584142097402, 92.8725488983966, 178.17931336855]	[-0.22470426088658141, 0.38013245731179302, -0.21299336560788573]	[0.580867536935409, 0.110963932435955, 0.625380916630341]	NC	NotSig	
CENPM	976.500306574	-1.40501603268	1.0	NC	
CENPL	110.672456348	0.777863235907	0.993483494095	NC	['CENPL_exon_chr1:173768688_PAS-1', 'CENPL_exon_chr1:173768688_PAS-2']	[39.9920564968589, 20.9056304326972]	[nan, nan]	[0.231676894372266, 'NA']	NC	NotSig	
CENPK	110.88999383	-0.450317035594	1.0	NC	['CENPK_exon_chr5:64812104', 'CENPK_exon_chr5:64813593']	[7.33732994542576, 95.2256160243991]	[0.17630593332007657, -0.1763059333200766]	[0.416493667631116, 'NA']	NC	NotSig	
CENPJ	113.602897405	0.9892258834	0.971750469072	NC	
CENPI	82.7765764368	-0.0630014473912	1.0	NC	['CENPI_exon_chrX:100402932', 'CENPI_exon_chrX:100417822']	[16.8929224324919, 65.5932627370182]	[0.42106000234446561, -0.42106000234446561]	['NA', 0.959751849712985]	NC	NotSig	['CENPI_exon_chrX:100417822_PAS-1', 'CENPI_exon_chrX:100417822_PAS-2']	[9.79121105921566, 54.2020988432278]	[0.42272991905951918, -0.42272991905951918]	[0.395882943092612, 0.711137605252644]	NC	NotSig	
CENPH	345.292504915	-1.27326572778	1.0	NC	
SENP3-EIF4A1	18426.5834687	0.345264810925	0.564626024693	NC	['SENP3-EIF4A1_exon_chr17:7481660_PAS-1', 'SENP3-EIF4A1_exon_chr17:7481660_PAS-3']	[14943.5176419341, 3202.67512375252]	[0.076026097634791179, -0.076201922634745733]	[0.433209423871593, 0.702153973031194]	NC	NotSig	
CENPF	990.123049004	-0.0289271784985	1.0	NC	['CENPF_exon_chr1:214836934_PAS-1', 'CENPF_exon_chr1:214836934_PAS-3']	[782.428816637397, 196.505259932909]	[0.042018826198847115, -0.047507271772395027]	[0.981964930082599, 0.926956404977746]	NC	NotSig	
CENPE	94.453081388	3.47045578041	0.522348366068	NC	['CENPE_exon_chr4:104026963_PAS-1', 'CENPE_exon_chr4:104026963_PAS-2']	[21.6488757450365, 67.6103493211122]	[-0.55123366124988293, 0.55123366124988304]	[0.794655085984185, 0.395882943092612]	NC	NotSig	
CENPC	140.888853055	-0.884092848894	1.0	NC	
HYMAI	80.3784761672	-8.99069474573935	NA	NC	
CENPA	298.018305615	-0.0501875090871	1.0	NC	['CENPA_exon_chr2:27016680_PAS-1', 'CENPA_exon_chr2:27016680_PAS-2', 'CENPA_exon_chr2:27016680_PAS-3']	[52.2941728417267, 16.8219723563252, 57.4626182807237]	[-0.45394357764680038, 0.50536320764466558, -0.051419629997865146]	['NA', 'NA', 'NA']	NC	NotSig	
BBX	923.252153089	-0.918830766865	1.0	NC	['BBX_exon_chr3:107524217_PAS-11', 'BBX_exon_chr3:107524217_PAS-14', 'BBX_exon_chr3:107524217_PAS-8', 'BBX_exon_chr3:107524217_PAS-9']	[47.2494867157207, 349.130651043744, 193.88037582809, 119.800076094412]	[-0.050882886267212185, 0.14991253718203212, -0.12904733842967825, -0.12586142826115077]	['NA', 0.902633651244619, 0.711755464452779, 'NA']	NC	NotSig	
LDB1	170.53522018	-0.0744031555876	1.0	NC	
SSH2	230.194368182	1.04644589597	1.0	NC	
PABPC4L	195.953400999	1.92032446717	1.0	NC	['PABPC4L_exon_chr4:135117488_PAS-1', 'PABPC4L_exon_chr4:135117488_PAS-2']	[52.6631822966669, 138.897693776617]	[-0.9022818396026091, 0.8684440537458421]	['NA', 'NA']	NC	NotSig	
SSH1	330.137551346	-1.23601547048	1.0	NC	['SSH1_exon_chr12:109171967_PAS-1', 'SSH1_exon_chr12:109171967_PAS-5', 'SSH1_exon_chr12:109171967_PAS-6']	[261.30010380243, 19.9920121343192, 15.9380992080593]	[-0.21470079750267113, 0.23917325973084794, -0.071532904585892634]	[0.49619861255005, 0.364679106766686, 'NA']	NC	NotSig	
CENPW	581.136460649	-0.00785048613556	1.0	NC	['CENPW_exon_chr6:126669612_PAS-1', 'CENPW_exon_chr6:126669612_PAS-2']	[501.144682929833, 60.4382609363198]	[0.20788747619599601, -0.2078874761959959]	[0.953088848223793, 'NA']	NC	NotSig	
CENPV	1468.4528325	1.6306745176	0.13790197418	NC	
CENPU	201.221753067	-1.65754289017	1.0	NC	
CCDC40	120.381888397	-1.99666639376027	NA	NC	
CENPS	238.184903904	-0.770819418263696	NA	NC	['CENPS_exon_chr1:10502322_PAS-2', 'CENPS_exon_chr1:10502322_PAS-3']	[58.7696000167344, 168.258706766891]	[0.24300229594647316, -0.27360396154522115]	['NA', 0.656230194956362]	NC	NotSig	
MRPS30-DT	339.217750272	5.38505472802	0.00568324052497	UP	
CENPQ	200.879907603	-1.42346630422	1.0	NC	['CENPQ_exon_chr6:49459857_PAS-1', 'CENPQ_exon_chr6:49459857_PAS-2']	[167.403938536525, 29.2596807113587]	[-0.46637207621679766, 0.4663720762167976]	[0.48718428762509, 'NA']	NC	NotSig	
CENPP	28.9790245325	-1.60503657096986	NA	NC	
PDXDC1	1236.42907203	0.140665551804	1.0	NC	['PDXDC1_exon_chr16:15129873_PAS-1', 'PDXDC1_exon_chr16:15129873_PAS-2']	[67.9696109968429, 968.912846306318]	[0.021042129499827748, -0.021042129499827866]	[0.945764218506235, 0.989140301113885]	NC	NotSig	
TRPC3	42.5209375823	-2.64688869360606	NA	NC	
UCA1	27.6095320614	-22.4495127076262	NA	NC	
ADGRG6	987.862695355	1.03828881268	1.0	NC	['ADGRG6_exon_chr6:142764474_PAS-1', 'ADGRG6_exon_chr6:142764474_PAS-4']	[402.963762371331, 402.929697903462]	[0.74211864685231688, -0.83106795239131892]	[7.19011222642087e-09, 0.543580262891924]	PAS#:1-only_UP	APA_Shortening	
PLEKHA6	98.0137191789	0.54004918966	1.0	NC	['PLEKHA6_exon_chr1:204187979_PAS-1', 'PLEKHA6_exon_chr1:204187979_PAS-2', 'PLEKHA6_exon_chr1:204187979_PAS-3', 'PLEKHA6_exon_chr1:204187979_PAS-4']	[35.3488291809186, 14.5503187811572, 5.92846396585778, 36.2051128526942]	[-0.9841653752191295, 0.25801873090085981, 0.084126533908590789, 0.64202011040967899]	[0.267876714053685, 'NA', 0.532261819967976, 0.241418180411852]	NC	NotSig	
PLEKHA7	27.9444620422	8.48036360178	1.0	NC	
ADGRG3	2.06791762129	4.71906189644	1.0	NC	
MALT1	369.13764098	-1.24836926938	1.0	NC	['MALT1_exon_chr18:56414637_PAS-2', 'MALT1_exon_chr18:56414637_PAS-4']	[292.467010796058, 36.4622640638101]	[0.016632631056590297, -0.1424567507180034]	[0.726682532045647, 'NA']	NC	NotSig	
PLEKHA2	1710.99452525	-0.0464045319416	1.0	NC	
PLEKHA3	145.760231305	-0.295452383908	1.0	NC	['PLEKHA3_exon_chr2:179368487_PAS-1', 'PLEKHA3_exon_chr2:179368487_PAS-2', 'PLEKHA3_exon_chr2:179368487_PAS-3']	[8.02776208615572, 30.8602441928411, 74.8736340391271]	[0.12632876983426553, 0.47480558390784028, -0.60113435374210589]	[0.395882943092612, 'NA', 'NA']	NC	NotSig	
SLC9B2	36.5358797297	8.86787372215	1.0	NC	
PLEKHA8	508.292737023	-0.35487557955	1.0	NC	['PLEKHA8_exon_chr7:30118206_PAS-1', 'PLEKHA8_exon_chr7:30118206_PAS-2', 'PLEKHA8_exon_chr7:30118206_PAS-4', 'PLEKHA8_exon_chr7:30118206_PAS-5', 'PLEKHA8_exon_chr7:30118206_PAS-6']	[105.645370215179, 37.2443926113575, 27.9299222580834, 147.594631977704, 147.433313911518]	[0.53807893584765798, 0.18919536220354069, 0.14286267740015293, -0.46969872297979764, -0.46919637457030439]	[0.0653942168571128, 'NA', 'NA', 'NA', 0.395882943092612]	PAS#:1-only_UP	APA_Shortening	
GMNC	0.861632342203	3.44216706921	1.0	NC	
RFESD	13.2861215489	7.40903731157656	NA	NC	['RFESD_exon_chr5:94991750_PAS-1', 'RFESD_exon_chr5:94991750_PAS-2']	[0.707833428988395, 12.2004133362643]	[nan, nan]	[0.597088157321855, 'NA']	NC	NotSig	
SPRY4	44.4602288577	22.4405678602135	NA	NC	
SEC62	885.596905993	-0.92569913781	1.0	NC	['SEC62_exon_chr3:169710382_PAS-1', 'SEC62_exon_chr3:169710382_PAS-2', 'SEC62_exon_chr3:169710382_PAS-4', 'SEC62_exon_chr3:169710382_PAS-6', 'SEC62_exon_chr3:169710382_PAS-7']	[245.988745836807, 393.764662931977, 93.6969018448392, 59.7564678670314, 66.9176340305892]	[0.52399950443221421, -0.32029991107022632, -0.046027744216348712, -0.1038658493508509, -0.048155725198660571]	[0.514111421999026, 0.513956743018142, 0.717666885748068, 'NA', 0.655220765664744]	NC	NotSig	
SEC63	1394.88616029	-2.1382290258	0.978579077873	NC	['SEC63_exon_chr6:108188960_PAS-2', 'SEC63_exon_chr6:108188960_PAS-3', 'SEC63_exon_chr6:108188960_PAS-5']	[82.9628426922565, 1044.68337559019, 202.552374640823]	[-0.06617173162197687, -0.42093097884562392, 0.38881154313281302]	[0.395882943092612, 0.236706999683478, 0.932633612253118]	NC	NotSig	
DHX38	855.912003331	0.0395166131263	1.0	NC	
SAMD4A	180.407749474	1.60285644989	1.0	NC	['SAMD4A_exon_chr14:55255634_PAS-1', 'SAMD4A_exon_chr14:55255634_PAS-2']	[93.3911780413877, 49.1076657100602]	[0.8469243789642773, -0.84692437896427719]	[0.395882943092612, 0.630258512059968]	NC	NotSig	
MFSD11	7.0674331891	-0.259945407042	1.0	NC	
TRIB1	261.396634983	0.473341935473	1.0	NC	['TRIB1_exon_chr8:126448248_PAS-3', 'TRIB1_exon_chr8:126448248_PAS-4']	[56.3693990431104, 186.287210876132]	[0.3819209245581966, -0.44989402369585618]	[0.101758600958186, 0.912554839434105]	NC	NotSig	
TRIB3	775.63968227	-1.937774196	1.0	NC	
DHX30	1698.3803589	0.211891678489	1.0	NC	['DHX30_exon_chr3:47857453', 'DHX30_exon_chr3:47891357']	[88.7614626615478, 1605.84664358182]	[-0.042438622731899057, 0.042438622731899134]	[0.690092045623785, 1.0]	NC	NotSig	
DHX32	252.451010579	0.0169036845297	1.0	NC	['DHX32_exon_chr10:127524909_PAS-1', 'DHX32_exon_chr10:127524909_PAS-2']	[101.596874942064, 147.502580527787]	[-0.36095533771872212, 0.36095533771872207]	['NA', 0.865505169423442]	NC	NotSig	
DHX33	535.3624478	2.03727061079	0.933417387809	NC	['DHX33_exon_chr17:5344232_PAS-1', 'DHX33_exon_chr17:5344232_PAS-2', 'DHX33_exon_chr17:5344232_PAS-3']	[387.357092958456, 116.060946680886, 28.8737541108225]	[-0.34399724290551292, 0.26506687058032463, 0.065943591388281791]	[0.483258416527297, 'NA', 'NA']	NC	NotSig	
DHX34	308.699554841	0.992027857578	1.0	NC	['DHX34_exon_chr19:47885237_PAS-1', 'DHX34_exon_chr19:47885237_PAS-2']	[124.060697692713, 169.188608392877]	[0.60418903933008838, -0.65727084318799389]	[0.0752636460748926, 0.886119805633137]	PAS#:1-only_UP	APA_Shortening	
DHX35	101.122255274	-1.57078273871	0.871313717371	NC	
DHX36	124.863991371	0.522902807458	0.99872012716	NC	['DHX36_exon_chr3:153993457', 'DHX36_exon_chr3:154041963']	[105.399948752585, 12.7976685094635]	[-0.19967635817659324, 0.18719658579055612]	['NA', 'NA']	NC	NotSig	
```
