## Supplementary Data 4 for "DPAC: a tool for Differential Poly(A) Site usage from poly(A)–targeted RNAseq data" (part 3 of 3)

```
DHX37	740.20206286	-0.287260024478	1.0	NC	['DHX37_exon_chr12:125431372_PAS-1', 'DHX37_exon_chr12:125431372_PAS-2']	[655.49512350241, 75.1281305515263]	[0.14082413110157554, -0.14082413110157543]	[0.979766332341105, 'NA']	NC	NotSig	
SAMD4B	83.7089378811	-4.71409284186	0.290087850571	NC	['SAMD4B_exon_chr19:39874348_PAS-1', 'SAMD4B_exon_chr19:39874348_PAS-2']	[23.4375023381283, 56.8274929058303]	[0.27095700778976417, -0.27095700778976417]	['NA', 'NA']	NC	NotSig	
CABIN1	424.069497207	-0.275116901014	1.0	NC	
MTREX	452.489354135	1.84097052076	0.811974813356	NC	
B3GNTL1	10.1163591981	7.01391913682	1.0	NC	
MPLKIP	1852.66125839	-0.770649235463	0.77600760824	NC	
MTR	216.086705372	2.31302425663547	NA	NC	['MTR_exon_chr1:237060858_PAS-1', 'MTR_exon_chr1:237060858_PAS-2', 'MTR_exon_chr1:237060858_PAS-3']	[156.550410813303, 40.5994250355829, 18.7661232700787]	[0.85644085032298778, -0.40257308019409738, -0.4538677701288904]	[0.105584248630549, 0.962852007313905, 'NA']	NC	NotSig	
ZNF768	213.746960309	-0.715739528251	1.0	NC	
ZNF765	115.996403635	-0.43168546639	1.0	NC	
ZNF764	439.789503425	-0.600151451204962	NA	NC	['ZNF764_exon_chr16:30565085_PAS-1', 'ZNF764_exon_chr16:30565085_PAS-2']	[344.446703132839, 92.2543304090001]	[0.30452218999031877, -0.30452218999031871]	['NA', 'NA']	NC	NotSig	
ZNF766	259.926960267	0.75139718488	1.0	NC	
ZNF761	37.3790325953	-7.80087123868549	NA	NC	
C11orf68	455.270507765	0.177382820574	1.0	NC	
TPT1	27739.3232842	-0.668274904265	0.0339986214475	DOWN	['TPT1_exon_chr13:45907606_PAS-2', 'TPT1_exon_chr13:45907606_PAS-4']	[2971.20245207689, 24099.4126588839]	[0.053910686083784562, -0.050510275878396182]	[0.971440520689566, 0.154713645485847]	NC	NotSig	
RPP25	507.905722872	-0.561195193365	1.0	NC	
ALPG	2109.16309786	-0.985702123093	0.281972012894	NC	
NKX2-8	180.931875021	9.35503205817	0.00372302696611	UP	
PRADC1	920.091507215	-0.939180357286	1.0	NC	
ECSIT	623.564368169	-0.821545591573	1.0	NC	
KLRG1	4.8569611409	5.95891189828	1.0	NC	
FAM185A	334.937013098	-2.38748059518	1.0	NC	
KLRG2	33.4164829394	-1.37916195676	1.0	NC	['KLRG2_exon_chr7:139137438_PAS-1', 'KLRG2_exon_chr7:139137438_PAS-2']	[13.9987270753176, 18.173301371269]	[0.75869640163969709, -0.75869640163969709]	[0.91145359859883, 'NA']	NC	NotSig	
HACD1	441.542275311	-0.327178645752	1.0	NC	
HACD3	2001.59893821	-0.462798495543	0.720576450907	NC	['HACD3_exon_chr15:65868641_PAS-2', 'HACD3_exon_chr15:65868641_PAS-5']	[410.795364422445, 1402.08125677984]	[0.24913182819742472, -0.23341739036905462]	[0.57113609088686, 0.531147368514025]	NC	NotSig	
HACD2	603.871686486	-1.29285078935	1.0	NC	
SUPT6H	1203.64792615	-0.807285783816	1.0	NC	['SUPT6H_exon_chr17:27028457_PAS-1', 'SUPT6H_exon_chr17:27028457_PAS-2']	[241.834703049871, 928.641047612712]	[0.14448970408459152, -0.1444897040845915]	[0.966188480145815, 0.67815693773484]	NC	NotSig	
SH3D19	229.52484005	-1.37403802349	1.0	NC	['SH3D19_exon_chr4:152041433_PAS-1', 'SH3D19_exon_chr4:152041433_PAS-2']	[209.636708366068, 15.0320343920018]	[-0.23894360944358284, 0.23894360944358295]	[0.630258512059968, 0.395882943092612]	NC	NotSig	
RIPOR1	804.036689317	1.75301658533	1.0	NC	
CILP2	17.7496262494	21.1560575638696	NA	NC	
C18orf32	858.903882793	-0.165597818915	1.0	NC	['C18orf32_exon_chr18:47007548_PAS-1', 'C18orf32_exon_chr18:47007548_PAS-3', 'C18orf32_exon_chr18:47007548_PAS-4', 'C18orf32_exon_chr18:47007548_PAS-5']	[275.9006360086, 277.982977520847, 191.668731651856, 67.1222098306536]	[0.03625170302707742, 0.030017156073318285, -0.097665001119363465, 0.015788938345597872]	[0.999254232914649, 0.994573023000677, 0.863011856150318, 0.98480589997226]	NC	NotSig	
PRIM2	524.919973778	0.355448213898	1.0	NC	['PRIM2_exon_chr6:57512797_PAS-1', 'PRIM2_exon_chr6:57512797_PAS-2']	[99.7696596736798, 361.807696561483]	[-0.44863709894531406, 0.44863709894531423]	[0.411997911348899, 0.540054134365517]	NC	NotSig	
ZNF501	12.3052754368	-7.21754742816313	NA	NC	
ZNF500	300.975895907	-1.82386077689	1.0	NC	
ZNF503	104.101798735	0.634146742241	0.980102617058	NC	['ZNF503_exon_chr10:77157588_PAS-1', 'ZNF503_exon_chr10:77157588_PAS-3']	[27.049971258628, 70.3595829864165]	[0.17081978946557558, -0.085540782995976672]	[0.695224037865586, 0.928364710712174]	NC	NotSig	
WDYHV1	126.722592211	0.391097495928	1.0	NC	['WDYHV1_exon_chr8:124453546_PAS-1', 'WDYHV1_exon_chr8:124453546_PAS-2', 'WDYHV1_exon_chr8:124453546_PAS-3']	[15.8570358376977, 23.0798159976977, 84.1177733559471]	[0.22523483236974803, 0.32782788287629994, -0.55306271524604789]	[0.262113786149912, 'NA', 0.872238000158347]	NC	NotSig	
ZNF507	208.731934033	-0.398047452313	1.0	NC	['ZNF507_exon_chr19:32873623_PAS-1', 'ZNF507_exon_chr19:32873623_PAS-2', 'ZNF507_exon_chr19:32873623_PAS-3']	[27.4068923816061, 35.5619612474198, 140.524094576822]	[0.14277208055652843, -0.31109678262686435, 0.15536744516314849]	['NA', 'NA', 0.997416233861205]	NC	NotSig	
MIRLET7BHG	62.10803156	-1.72152548526	0.89973660708	NC	
MEF2D	789.690302485	-0.847461740727	1.0	NC	['MEF2D_exon_chr1:156433513_PAS-1', 'MEF2D_exon_chr1:156433513_PAS-2', 'MEF2D_exon_chr1:156433513_PAS-4', 'MEF2D_exon_chr1:156433513_PAS-5']	[196.153419463202, 389.787319991268, 79.4282737569377, 73.0990328710977]	[0.10895431076077955, -0.39266264866934514, 0.013007338098722745, 0.26523937170672762]	[0.965124770006035, 0.400572924471605, 0.910077278847622, 0.0317068686023951]	PAS#:4-only_UP	APA_Shortening	
GPBP1	928.449609102	0.235129421646	1.0	NC	
RPL41	56824.035134	-0.739739298371	0.00520265225921	DOWN	
GCNA	23.4663760473	6.23646616634	1.0	NC	
TTPAL	291.518744424	-0.679574774577	1.0	NC	
FBXO22	385.341313124	-0.425643018896	1.0	NC	['FBXO22_exon_chr15:76222225', 'FBXO22_exon_chr15:76225026']	[40.615890575712, 331.970098030595]	[-0.14261187262897079, 0.14261187262897079]	['NA', 1.0]	NC	NotSig	['FBXO22_exon_chr15:76225026_PAS-1', 'FBXO22_exon_chr15:76225026_PAS-2', 'FBXO22_exon_chr15:76225026_PAS-3']	[154.325849350409, 21.3850533390503, 140.761505310158]	[0.15615869715994146, 0.14578179999740967, -0.35651480047076439]	[0.973950089871675, 'NA', 0.697128234506461]	NC	NotSig	
BAGE4	38.2430810768	-3.23151702072948	NA	NC	
FAM167B	140.44024585	10.8099896239	0.0343372593998	UP	
MYH9	2779.37061317	0.511977789111	0.621896858065	NC	['MYH9_exon_chr22:36677323_PAS-1', 'MYH9_exon_chr22:36677323_PAS-3']	[1647.07297550807, 1068.70851676305]	[-0.12636025319413524, 0.12035376459137864]	[0.819542103616478, 0.395882943092612]	NC	NotSig	
ZNF341	102.287828828	0.419447076705	1.0	NC	
KLHL17	515.550598499	-0.688685005819	1.0	NC	
VGLL3	584.041612879	1.24353322623	1.0	NC	['VGLL3_exon_chr3:86987119_PAS-2', 'VGLL3_exon_chr3:86987119_PAS-3', 'VGLL3_exon_chr3:86987119_PAS-4']	[389.1479034978, 112.760018357201, 71.6430133501626]	[0.19533079091016781, -0.36423001626353435, 0.17314447601100361]	[0.57113609088686, 0.884463026758717, 'NA']	NC	NotSig	
CADM4	316.58709551	-1.16855356806	1.0	NC	['CADM4_exon_chr19:44126520_PAS-2', 'CADM4_exon_chr19:44126520_PAS-3']	[74.7041694651889, 204.326760183891]	[-0.24912859431660667, 0.1806163089901841]	[0.42851070651932, 'NA']	NC	NotSig	
NUAK2	89.5482666236	-1.54577703723126	NA	NC	['NUAK2_exon_chr1:205271191_PAS-1', 'NUAK2_exon_chr1:205271191_PAS-2']	[60.245101365603, 25.0467736586826]	[0.38688941510368025, -0.38688941510368036]	['NA', 'NA']	NC	NotSig	
VGLL4	789.980278219	-0.0909712642189	1.0	NC	['VGLL4_exon_chr3:11597543_PAS-1', 'VGLL4_exon_chr3:11597543_PAS-2', 'VGLL4_exon_chr3:11597543_PAS-3', 'VGLL4_exon_chr3:11597543_PAS-4', 'VGLL4_exon_chr3:11597543_PAS-5', 'VGLL4_exon_chr3:11597543_PAS-6']	[14.8848088680804, 12.0331682928027, 43.5100985876675, 20.4038953023125, 27.0156425397238, 12.8778683465415]	[0.14967571254634943, 0.12100075011898076, -0.87700317575640296, 0.20517344865904116, 0.2716585468357518, 0.12949471759627978]	['NA', 'NA', 0.842018124798552, 'NA', 'NA', 'NA']	NC	NotSig	
ZNF346	143.557432575	-1.13047969135	1.0	NC	['ZNF346_exon_chr5:176491513_PAS-1', 'ZNF346_exon_chr5:176491513_PAS-2']	[14.1887468110016, 80.244345407938]	[0.42060999646743669, -0.49115462593094128]	['NA', 0.57113609088686]	NC	NotSig	
FGD5	23.1018487105	8.2067213376094	NA	NC	['FGD5_exon_chr3:14974638_PAS-1', 'FGD5_exon_chr3:14974638_PAS-2']	[11.9644688599348, 10.4801025690902]	[nan, nan]	['NA', 'NA']	NC	NotSig	
PUS1	262.088672103	0.972895587726	1.0	NC	
FGD6	107.54558569	-2.22652287994	0.84059042579	NC	['FGD6_exon_chr12:95470525_PAS-2', 'FGD6_exon_chr12:95470525_PAS-3']	[40.21352579877, 62.0115965221687]	[-0.4712516768629384, 0.48871978348240697]	['NA', 0.823921766552377]	NC	NotSig	
FGD1	1009.5515524	-0.534918856955	1.0	NC	['FGD1_exon_chrX:54471887_PAS-1', 'FGD1_exon_chrX:54471887_PAS-2']	[878.187601271164, 89.515348947866]	[-0.10794197121269755, 0.043455715963497274]	[0.553254871862503, 'NA']	NC	NotSig	
ZNF433	54.6958703945	-8.40527662	0.0559796107785	DOWN	['ZNF433_exon_chr19:12125532_PAS-1', 'ZNF433_exon_chr19:12125532_PAS-2']	[26.4128784650858, 25.808680736524]	[0.49533404973885842, -0.49533404973885853]	['NA', 'NA']	NC	NotSig	
FGD3	23.7863307399	3.69576988057	1.0	NC	
PUS7	843.295923843	-0.152644594793	1.0	NC	['PUS7_exon_chr7:105096948_PAS-1', 'PUS7_exon_chr7:105096948_PAS-2', 'PUS7_exon_chr7:105096948_PAS-3']	[162.376845172355, 374.442130821556, 187.508023825284]	[0.41966092345754807, -0.36871178904116297, -0.0509491344163851]	[0.000620540109801131, 0.850521643851346, 0.989134575621411]	PAS#:1-only_UP	APA_Lengthening	
PRR5-ARHGAP8	117.551744943	0.247117165003	1.0	NC	['PRR5-ARHGAP8_exon_chr22:45258155_PAS-1', 'PRR5-ARHGAP8_exon_chr22:45258155_PAS-2']	[86.9146950470458, 11.3726629553873]	[-0.24169767861849634, 0.24169767861849639]	[0.924264665602412, 0.395882943092612]	NC	NotSig	
CEP250	430.610486067	0.559645025654	1.0	NC	
LOC729970	20.4098274677	8.02742153675	1.0	NC	
KLHL18	215.977054897	1.15356820310444	NA	NC	
GCN1	1771.32895743	-0.313606295294	1.0	NC	
TMEM147-AS1	4.954520151	5.98421681726	1.0	NC	
MIG7	75.7590285919	9.91971818997	0.0418102630359	UP	['MIG7_exon_chr1:94218480_PAS-1', 'MIG7_exon_chr1:94218480_PAS-2', 'MIG7_exon_chr1:94218480_PAS-3']	[21.0497436713577, 8.86398730346361, 13.9207241034384]	[nan, nan, nan]	[0.314300086795057, 0.395882943092612, 'NA']	NC	NotSig	
SATB2	11.2421064978	-3.60169971466	1.0	NC	
SATB1	662.521507311	-1.74113748295	1.0	NC	['SATB1_exon_chr3:18386880_PAS-2', 'SATB1_exon_chr3:18386880_PAS-5', 'SATB1_exon_chr3:18386880_PAS-6']	[449.659048662422, 35.3780262039747, 105.64068408291]	[-0.70899867272856576, -0.06928326621790129, 0.69261979820127328]	['NA', 'NA', 0.00885127735591121]	PAS#:3-only_UP	APA_Shortening	
LOC100996842	19.1925326331	-0.442589301644	1.0	NC	['LOC100996842_exon_chr17:7485285_PAS-1', 'LOC100996842_exon_chr17:7485285_PAS-2']	[15.4578653082789, 3.5081161708223]	[-0.082190637221331464, 0.082190637221331353]	[0.919363337689836, 0.98480589997226]	NC	NotSig	
UHRF1	796.249850277	-0.212046993027	1.0	NC	
UHRF2	569.89263882	1.08833700271	1.0	NC	
FAM149B1	73.6087707566	-5.0773494539	0.335621577596	NC	
CNNM3	442.350884922	1.1502811498	1.0	NC	['CNNM3_exon_chr2:97498289_PAS-1', 'CNNM3_exon_chr2:97498289_PAS-2', 'CNNM3_exon_chr2:97498289_PAS-4', 'CNNM3_exon_chr2:97498289_PAS-5']	[84.4587850974986, 246.755842067453, 34.6077725873996, 68.1415210053347]	[-0.18723877596304336, 0.43865088573483407, 0.069911067442416708, -0.31215488186575413]	[0.996703673630073, 0.403477794114522, 'NA', 'NA']	NC	NotSig	
CNNM2	667.63645099	1.36135257057	1.0	NC	['CNNM2_exon_chr10:104687102', 'CNNM2_exon_chr10:104836728']	[93.6432009252017, 388.605856620793]	[-0.26521585567062084, 0.26521585567062089]	[0.980421149024785, 0.345951776789117]	NC	NotSig	['CNNM2_exon_chr10:104836728_PAS-1', 'CNNM2_exon_chr10:104836728_PAS-4', 'CNNM2_exon_chr10:104836728_PAS-5']	[27.0936970407756, 51.1276512673807, 288.840499158454]	[0.079468659720616536, 0.10105291232846264, -0.010008416819411226]	['NA', 0.395882943092612, 0.436894337060919]	NC	NotSig	
CNNM4	269.799761376	1.54047250158	1.0	NC	
SPATA3-AS1	33.4201332963	-7.69220016723973	NA	NC	
POLR1A	182.552346315	-0.100014185743	1.0	NC	['POLR1A_exon_chr2:86247339_PAS-1', 'POLR1A_exon_chr2:86247339_PAS-2', 'POLR1A_exon_chr2:86247339_PAS-3', 'POLR1A_exon_chr2:86247339_PAS-4']	[41.7909184401907, 20.2366502588509, 24.9083779201337, 75.9198334306718]	[0.027848509616547029, 0.23647391992265951, -0.27616571859689015, -0.094646245980155697]	['NA', 'NA', 'NA', 'NA']	NC	NotSig	
PIP5K1C	137.078988126	1.392869357	1.0	NC	
HHLA3	113.66366831	3.11103792566	0.455468095914	NC	
PIP5K1A	570.62892805	-1.33022739791	1.0	NC	
KEAP1	1121.11242909	0.436427488902	1.0	NC	
MYO9B	830.997736937	-0.932106322737	1.0	NC	['MYO9B_exon_chr19:17322704_PAS-1', 'MYO9B_exon_chr19:17322704_PAS-2']	[91.1364013048387, 696.628415478817]	[-0.13626407307148491, 0.13626407307148491]	[0.422323145641907, 0.526571851451926]	NC	NotSig	
MYO9A	94.5189144236	0.703980296165	0.9864608464	NC	['MYO9A_exon_chr15:72114632_PAS-1', 'MYO9A_exon_chr15:72114632_PAS-2', 'MYO9A_exon_chr15:72114632_PAS-3']	[47.6403663967856, 20.22817542242, 14.5349107600303]	[-0.71992161071473659, 0.42331388739918685, 0.29660772331554974]	[0.802271136709692, 0.312870558140464, 'NA']	NC	NotSig	
ZBTB8OS	297.191983278	3.0250222134	0.971750469072	NC	['ZBTB8OS_exon_chr1:33086424_PAS-1', 'ZBTB8OS_exon_chr1:33086424_PAS-2']	[44.1394625472352, 245.158976414382]	[-0.93519669872423128, 0.93519669872423106]	[0.788441272489197, 0.0332703019407232]	PAS#:2-only_UP	APA_Shortening	
DSCC1	336.223446673	0.555319196576	1.0	NC	['DSCC1_exon_chr8:120846181_PAS-2', 'DSCC1_exon_chr8:120846181_PAS-4']	[111.699506811755, 206.537923921151]	[-0.63590589236300343, 0.7340452576020825]	[0.611603610841744, 0.423835158998935]	NC	NotSig	
PHF14	99.1819806626	0.355548206168	1.0	NC	
POLA2	822.112890966	-0.514296374047	1.0	NC	
POLA1	826.150641631	-1.87482611086	1.0	NC	['POLA1_exon_chrX:24830775', 'POLA1_exon_chrX:25013922']	[43.8864342268449, 686.87203662255]	[-0.067803676388402193, 0.067803676388402123]	['NA', 0.45758479653833]	NC	NotSig	
ZNF717	12.8226802532	7.35611740431	1.0	NC	
PHF10	2341.87601635	0.278639478047	0.724385878139	NC	
CLBA1	316.680025229	5.09502044028	0.530727836076	NC	
PHF13	893.022529221	0.0444384638864	1.0	NC	
ZNF710	126.100819716	-0.620383127961	1.0	NC	
PHF19	938.557642011	0.680507437251	1.0	NC	['PHF19_exon_chr9:123617929', 'PHF19_exon_chr9:123631851']	[97.8431770607746, 839.177632509705]	[-0.049200684789967919, 0.049200684789967863]	[0.826168987813674, 0.933079475696546]	NC	NotSig	['PHF19_exon_chr9:123617929_PAS-1', 'PHF19_exon_chr9:123617929_PAS-2']	[87.4616798048837, 7.95267487811497]	[0.17111955727920924, -0.17111955727920927]	[0.943687006038617, 0.395882943092612]	NC	NotSig	
FBRSL1	388.134088958	0.397116179336	1.0	NC	['FBRSL1_exon_chr12:133159557_PAS-1', 'FBRSL1_exon_chr12:133159557_PAS-2', 'FBRSL1_exon_chr12:133159557_PAS-3']	[88.1243778191787, 69.0959994257749, 37.759378097049]	[-0.23182889471437629, 0.52454120208150101, -0.29271230736712456]	['NA', 'NA', 'NA']	NC	NotSig	
EBPL	1579.46457484	-0.82654723214	0.935201354779	NC	
EZH1	103.88990739	2.92719008505	0.538754541412	NC	['EZH1_exon_chr17:40852293', 'EZH1_exon_chr17:40869994']	[87.5568483965902, 12.5138065479771]	[0.74123095407887052, -0.74123095407887052]	[0.285339838390987, 0.891213562980206]	NC	NotSig	['EZH1_exon_chr17:40852293_PAS-1', 'EZH1_exon_chr17:40852293_PAS-2']	[48.3502471463903, 37.3095453661188]	[-0.10915199117087637, 0.10915199117087648]	[0.395882943092612, 0.395882943092612]	NC	NotSig	
MEGF8	245.898837054	1.10581744025	1.0	NC	
MEGF9	1.82136042784	4.55042714652	1.0	NC	
SLC5A5	305.523248513	-3.21129886882	0.678812697407	NC	
SLC5A6	745.356570685	-1.37446473986	1.0	NC	
ARSK	158.031408257	-1.34765361714431	NA	NC	['ARSK_exon_chr5:94938941_PAS-1', 'ARSK_exon_chr5:94938941_PAS-2', 'ARSK_exon_chr5:94938941_PAS-3']	[11.0381728684641, 8.1950071296173, 133.814105136303]	[0.28400702612463963, 0.21085370121374766, -0.49486072733838737]	[0.395882943092612, 0.395882943092612, 'NA']	NC	NotSig	
ABHD11-AS1	2.06030620247	-4.6452435588	1.0	NC	
MEGF6	2613.13544626	-0.0338593194915	1.0	NC	['MEGF6_exon_chr1:3404506_PAS-1', 'MEGF6_exon_chr1:3404506_PAS-2', 'MEGF6_exon_chr1:3404506_PAS-4']	[639.053124331757, 125.507831461766, 1275.85411455187]	[0.087373629695699007, 0.13181490798780801, -0.22797355929668417]	[0.9197027872104, 0.0833406005026368, 0.423029905663436]	PAS#:2-only_UP	APA_both	
UBN2	289.522484222	-1.82668245044	1.0	NC	['UBN2_exon_chr7:138982533_PAS-1', 'UBN2_exon_chr7:138982533_PAS-3']	[23.5944476329465, 96.1555260323742]	[0.45134528390175238, -0.48013881046231044]	['NA', 0.752123066676744]	NC	NotSig	
UBN1	983.021817543	-0.669622765824	1.0	NC	
LOC100288637	58.5861945864	6.49614508955006	NA	NC	['LOC100288637_exon_chr15:31060061_PAS-1', 'LOC100288637_exon_chr15:31060061_PAS-3', 'LOC100288637_exon_chr15:31060061_PAS-4']	[17.1059745338862, 8.88178264652487, 28.5853158254258]	[0.30382208609795835, -0.093660410918040643, -0.25172313021974846]	['NA', 'NA', 'NA']	NC	NotSig	
RAVER1	536.161050271	2.72698143147	0.260765641648	NC	
RAVER2	442.946269975	-0.664316657022	1.0	NC	['RAVER2_exon_chr1:65296522_PAS-2', 'RAVER2_exon_chr1:65296522_PAS-3', 'RAVER2_exon_chr1:65296522_PAS-5']	[18.9437252982397, 159.457667569119, 153.195802993813]	[0.12136534169941175, 0.21787411528278899, -0.35316864830333627]	[0.32423710981973, 0.936541675731416, 0.656911540984778]	NC	NotSig	
NAA40	209.139121052	-1.65262981975	1.0	NC	['NAA40_exon_chr11:63721810_PAS-3', 'NAA40_exon_chr11:63721810_PAS-4', 'NAA40_exon_chr11:63721810_PAS-5']	[10.7847464782875, 11.5399079988488, 178.760291949023]	[0.21891961433463641, 0.23424864123151132, -0.53464604382058656]	['NA', 0.395882943092612, 0.395882943092612]	NC	NotSig	
ALX1	1.96987473874	4.64831544559	1.0	NC	
RB1	1466.30105157	-0.0263020576424	1.0	NC	['RB1_exon_chr13:49054134_PAS-1', 'RB1_exon_chr13:49054134_PAS-2']	[506.020009043945, 857.620166705177]	[0.711953971702316, -0.71195397170231589]	['NA', 0.41520168540616]	NC	NotSig	
ALX4	110.166230813	-0.446471740575	1.0	NC	
NRSN2-AS1	12.5798321962	7.32851710616227	NA	NC	
ARNT	872.628589309	0.443495784512	1.0	NC	['ARNT_exon_chr1:150782181_PAS-1', 'ARNT_exon_chr1:150782181_PAS-2', 'ARNT_exon_chr1:150782181_PAS-7']	[254.345845032365, 452.742761874723, 119.041819257479]	[0.028355619229007811, -0.14426238158506094, 0.13958626745200767]	[0.909485534606409, 0.982850064767004, 0.669774942750934]	NC	NotSig	
VIRMA	603.65061588	0.0117858325186	1.0	NC	['VIRMA_exon_chr8:95500005_PAS-1', 'VIRMA_exon_chr8:95500005_PAS-2']	[150.95659929275, 411.607080185536]	[-0.32981060332037965, 0.3298106033203797]	['NA', 0.825880536994303]	NC	NotSig	
UCN	52.851995255	-1.20119911310718	NA	NC	
ZBTB3	157.829818322	-1.76269771559003	NA	NC	
SPTY2D1OS	27.0358693203	5.16184224844	1.0	NC	
ZBTB1	265.164687551	0.688437098941	1.0	NC	['ZBTB1_exon_chr14:64988205', 'ZBTB1_exon_chr14:64998579']	[203.625205206708, 60.1718529966931]	[0.13348088983997175, -0.13348088983997181]	['NA', 'NA']	NC	NotSig	['ZBTB1_exon_chr14:64988205_PAS-2', 'ZBTB1_exon_chr14:64988205_PAS-4', 'ZBTB1_exon_chr14:64988205_PAS-5']	[118.058235060539, 24.1207583235985, 47.4616747977841]	[0.70995235803073609, -0.00020154862147055141, -0.6756518170909237]	[0.395882943092612, 'NA', 'NA']	NC	NotSig	
MAT2A	3195.8276558	0.464105326559	0.622133098004	NC	['MAT2A_exon_chr2:85770793_PAS-1', 'MAT2A_exon_chr2:85770793_PAS-6']	[634.141812183494, 2462.58610016176]	[-0.10431022631703246, 0.10352999291124343]	[0.896894181568893, 0.395882943092612]	NC	NotSig	
ATAD3B	1969.78126526	-0.275003677106	1.0	NC	
CFAP298	422.712187979	0.359519254975	1.0	NC	
ZBTB4	651.583408328	-1.01084341164	1.0	NC	
NBR2	302.163121985	-0.195937117274	1.0	NC	
NR4A3	303.640173013	0.00855377078108	1.0	NC	['NR4A3_exon_chr9:102625902_PAS-1', 'NR4A3_exon_chr9:102625902_PAS-3', 'NR4A3_exon_chr9:102625902_PAS-4']	[38.6412908857264, 19.7219644876704, 231.645820945845]	[-0.2689146846331808, -0.13725022479794452, 0.36139812005155969]	['NA', 'NA', 0.79366303766362]	NC	NotSig	
ZBTB9	158.571844798	-2.29103251049	1.0	NC	
NBR1	1794.77719996	0.129081994603	1.0	NC	['NBR1_exon_chr17:41361920_PAS-1', 'NBR1_exon_chr17:41361920_PAS-5', 'NBR1_exon_chr17:41361920_PAS-6']	[334.544768118697, 530.34688501972, 872.249921430876]	[0.36027514166759567, -0.36474554898499256, -0.016464531465867127]	[1.31812365601098e-06, 0.508510761136619, 0.973716184421814]	PAS#:1-only_UP	APA_Shortening	
DUS1L	759.899267939	-0.419921696064	1.0	NC	
S100PBP	315.267173323	-1.04545881087	1.0	NC	['S100PBP_exon_chr1:33321525_PAS-1', 'S100PBP_exon_chr1:33321525_PAS-2']	[237.39305124023, 59.9458031985663]	[-0.4451342357382625, 0.4451342357382625]	['NA', 0.563978487161098]	NC	NotSig	
GDF11	279.28236164	1.0356839025	1.0	NC	['GDF11_exon_chr12:56143286_PAS-1', 'GDF11_exon_chr12:56143286_PAS-2', 'GDF11_exon_chr12:56143286_PAS-3', 'GDF11_exon_chr12:56143286_PAS-4']	[72.6431967891932, 65.5572616365249, 71.2538699709205, 53.9767103739644]	[0.37602611727309349, -0.21280865050051642, -0.4363828499237955, 0.29062481522722794]	[0.248606234894229, 'NA', 'NA', 0.238054807149781]	NC	NotSig	
CASC3	1339.66947027	1.19078686548	0.9592829266	NC	
CASC2	22.4634452767	21.4897128193909	NA	NC	
CASC4	1093.84180116	-1.01877978832	1.0	NC	
CASC9	101.708158294	0.189931845451	1.0	NC	['CASC9_exon_chr8:76135352_PAS-1', 'CASC9_exon_chr8:76135352_PAS-2']	[66.8732452455243, 30.7295725738121]	[0.68367346938775464, -0.68367346938775453]	[0.698455429461405, 'NA']	NC	NotSig	
CASC8	1397.42643763	-0.586682351437	1.0	NC	['CASC8_exon_chr8:128301921_PAS-1', 'CASC8_exon_chr8:128301921_PAS-2']	[511.941929581608, 847.642009476528]	[-0.0059223442288520167, 0.0059223442288518502]	[0.765279454876389, 0.896533314231974]	NC	NotSig	
PXMP4	252.110205145	-1.7836744018	1.0	NC	['PXMP4_exon_chr20:32290550_PAS-1', 'PXMP4_exon_chr20:32290550_PAS-2', 'PXMP4_exon_chr20:32290550_PAS-3']	[113.866201474381, 12.7275468496013, 53.7689625784498]	[-0.85832681615919404, -0.10161471237922334, 0.95994152853841741]	[0.226711159559078, 'NA', 0.301836832735521]	NC	NotSig	
CUL4A	2370.74376911	-0.119678344175	0.876422625198	NC	['CUL4A_exon_chr13:113883956', 'CUL4A_exon_chr13:113917801']	[342.35976341355, 2003.99578096744]	[-0.048719223694085531, 0.045401347733245445]	[1.0, 1.0]	NC	NotSig	['CUL4A_exon_chr13:113917801_PAS-1', 'CUL4A_exon_chr13:113917801_PAS-3', 'CUL4A_exon_chr13:113917801_PAS-5', 'CUL4A_exon_chr13:113917801_PAS-6', 'CUL4A_exon_chr13:113917801_PAS-7']	[253.383037930817, 632.13585491224, 116.786230255923, 432.624835362634, 376.303665724142]	[-0.035137253611563821, 0.15755755981906561, -0.059941104098652664, 0.079364263465914464, -0.033362569980305179]	[0.950666197144121, 0.650039103279476, 0.805786956709461, 0.785416191983529, 0.923392289976515]	NC	NotSig	
TAF1	476.391473151	-2.39903387387	1.0	NC	
CUL4B	2144.49791278	0.276378398681	0.88861065215	NC	['CUL4B_exon_chrX:119658446_PAS-1', 'CUL4B_exon_chrX:119658446_PAS-3', 'CUL4B_exon_chrX:119658446_PAS-5', 'CUL4B_exon_chrX:119658446_PAS-6']	[1031.30004082251, 213.85281962599, 663.678656883365, 190.963961604202]	[-0.35110724882470945, -0.15517184626500896, 0.39853731513833196, 0.16038002524021347]	[0.616934053298259, 0.615439019533921, 0.515711595872343, 0.000211382185934295]	PAS#:4-only_UP	APA_Shortening	
TRMT12	468.069761613	-1.68944026741	1.0	NC	
BOLA1	255.786855895	-0.485443741305	1.0	NC	
NUDT16	233.016477083	0.113875807201	1.0	NC	['NUDT16_exon_chr3:131102188_PAS-1', 'NUDT16_exon_chr3:131102188_PAS-2', 'NUDT16_exon_chr3:131102188_PAS-3', 'NUDT16_exon_chr3:131102188_PAS-4']	[66.4514054023865, 108.250220745898, 25.772807320463, 12.7106233030799]	[0.55019133751213722, -0.54060844521225171, -0.065901583342453704, 0.10808260940722911]	[0.295993904127676, 0.804960093989719, 'NA', 'NA']	NC	NotSig	
BOLA3	645.691776643	0.813801949453	1.0	NC	
C8orf33	2173.08227592	-0.48546138423	0.800186124686	NC	['C8orf33_exon_chr8:146279404_PAS-1', 'C8orf33_exon_chr8:146279404_PAS-3']	[331.473687632868, 1737.94654243134]	[0.20447254828026701, -0.15986000228469577]	[0.485807630283231, 0.588602265103629]	NC	NotSig	
IMMT	1987.36568881	0.391571749227	0.677891557245	NC	
GLCCI1	253.939267664	-1.52726019344	1.0	NC	['GLCCI1_exon_chr7:8125823_PAS-1', 'GLCCI1_exon_chr7:8125823_PAS-2', 'GLCCI1_exon_chr7:8125823_PAS-3']	[11.7355867472977, 10.8537332509394, 12.9473743522938]	[0.51531178625313512, 0.45824395493219983, -0.97355574118533483]	[0.395882943092612, 0.395882943092612, 'NA']	NC	NotSig	
SLC6A3	9.95677033885	6.99317345238523	NA	NC	
SLC6A6	748.862503586	0.787938713684	1.0	NC	['SLC6A6_exon_chr3:14489090', 'SLC6A6_exon_chr3:14526375']	[114.019135371218, 589.517497943791]	[0.25566524174177324, -0.25566524174177319]	[0.26963841838037, 1.0]	NC	NotSig	['SLC6A6_exon_chr3:14526375_PAS-2', 'SLC6A6_exon_chr3:14526375_PAS-4']	[59.4558306890085, 500.393607657959]	[-0.11286876062244, 0.091988650164131047]	['NA', 0.842353203865609]	NC	NotSig	
NDUFB9	6245.55373797	0.296117981677	0.552728135184	NC	
NDUFB8	7719.65461055	0.753591127137	0.160349892238	NC	
NDUFB7	7837.5183107	0.909827339911	0.0294018183085	UP	
NDUFB6	1836.29309844	-0.854937154501	1.0	NC	
SLC6A9	285.399369138	-0.123706350851	1.0	NC	
SLC6A8	2600.7184799	0.575943600071	0.497055314808	NC	['SLC6A8_exon_chrX:152960529_PAS-1', 'SLC6A8_exon_chrX:152960529_PAS-3']	[1846.73438958825, 612.022768045919]	[0.20097057543738894, -0.13270269311190028]	[0.395882943092612, 0.928353725412634]	NC	NotSig	
NDUFB3	1227.15784365	0.862541489074	1.0	NC	['NDUFB3_exon_chr2:201950182_PAS-1', 'NDUFB3_exon_chr2:201950182_PAS-2']	[130.457216246761, 1072.3135529703]	[0.073325083811085753, -0.073325083811085823]	[0.740672445608572, 0.586477012780452]	NC	NotSig	
NDUFB2	3151.64528305	0.388331221509	0.667106487058	NC	
NDUFB1	2438.4218105	-0.236004885306	0.860314746016	NC	
GPR39	474.058045462	2.13153537052	1.0	NC	
ASB13	243.052236444	0.283857358946	1.0	NC	
LOC100130172	0.727166894988	-3.16228938872	1.0	NC	
GPR35	9.09716120616	-0.343769969321	1.0	NC	
ZW10	332.659617949	0.382436510129	1.0	NC	['ZW10_exon_chr11:113603905_PAS-1', 'ZW10_exon_chr11:113603905_PAS-2']	[304.249160841099, 18.5641998242351]	[-0.10038677693106102, 0.100386776931061]	[0.928379133675599, 'NA']	NC	NotSig	
GPR37	160.103456169	0.0691499012385	1.0	NC	['GPR37_exon_chr7:124383939_PAS-1', 'GPR37_exon_chr7:124383939_PAS-2', 'GPR37_exon_chr7:124383939_PAS-5', 'GPR37_exon_chr7:124383939_PAS-6']	[21.1170306314871, 64.9909583231878, 26.3298424944798, 37.4628897353934]	[0.26537708781052743, -0.44408336653907526, -0.33635542896640458, 0.47079500676205793]	['NA', 'NA', 'NA', 'NA']	NC	NotSig	
C12orf57	1300.65250901	-1.1105138915	1.0	NC	
SUGT1	710.248048499	0.24026733731	1.0	NC	['SUGT1_exon_chr13:53261869_PAS-1', 'SUGT1_exon_chr13:53261869_PAS-3']	[611.56753457662, 84.2278424390031]	[-0.050013794333559458, 0.034826218683770935]	[0.905302054271324, 'NA']	NC	NotSig	
FAM50B	144.767430706	1.28190630151	1.0	NC	['FAM50B_exon_chr6:3850023_PAS-1', 'FAM50B_exon_chr6:3850023_PAS-2']	[88.8377225383167, 53.2409249197945]	[0.25627442335204403, -0.25627442335204392]	[0.613491472363463, 'NA']	NC	NotSig	
FAM50A	3386.511905	-0.253114786136	0.753529253458	NC	
FMNL2	469.394881109	1.66613458496	1.0	NC	['FMNL2_exon_chr2:153504310_PAS-3', 'FMNL2_exon_chr2:153504310_PAS-4']	[37.7831944439481, 385.035365496579]	[0.10827826187596259, -0.17120022322876038]	['NA', 0.504227230012079]	NC	NotSig	
FMNL3	37.054863256	0.933843819437	1.0	NC	['FMNL3_exon_chr12:50031724_PAS-1', 'FMNL3_exon_chr12:50031724_PAS-2', 'FMNL3_exon_chr12:50031724_PAS-3']	[7.52602695577099, 2.50867565192366, 24.7405353855929]	[0.3186620786270023, 0.10622069287566767, -0.42488277150266995]	[0.395882943092612, 0.441626097007102, 0.967839303293651]	NC	NotSig	
FMNL1	179.55227964	-1.53037832657	1.0	NC	
STAP2	56.6284187881	-6.82092326330707	NA	NC	
ANKS3	105.248860827	2.43897919651	0.677891557245	NC	
NEXN	38.5493092723	5.08762093177	1.0	NC	['NEXN_exon_chr1:78408146_PAS-1', 'NEXN_exon_chr1:78408146_PAS-2']	[13.2123584334646, 24.4332807372275]	[0.36085856183896314, -0.36085856183896325]	['NA', 0.441626097007102]	NC	NotSig	
UMAD1	645.721225481	1.91972051407	0.760330672775	NC	['UMAD1_exon_chr7:7916912_PAS-1', 'UMAD1_exon_chr7:7916912_PAS-4']	[278.328404335765, 159.893044135734]	[0.67229991822216906, -0.40319492115089511]	['NA', 'NA']	NC	NotSig	
LINC01011	284.781063797	-2.97983730528285	NA	NC	
DGCR6L	337.193384577	-1.19863233514	1.0	NC	
MAPRE1	1646.98324529	0.158391832425	1.0	NC	['MAPRE1_exon_chr20:31436478_PAS-5', 'MAPRE1_exon_chr20:31436478_PAS-8']	[181.369381114165, 1256.77117428777]	[0.019481912351831054, -0.11518025193853998]	[0.941632923971964, 0.976399002125548]	NC	NotSig	
MAPRE3	479.622906628	0.329144762685	1.0	NC	
MAPRE2	277.835451487	-0.312963511398	1.0	NC	['MAPRE2_exon_chr18:32720259_PAS-2', 'MAPRE2_exon_chr18:32720259_PAS-3']	[33.7739248992834, 227.789860374068]	[0.27839724476499594, -0.33225827456443002]	['NA', 0.81018142799748]	NC	NotSig	
ANKRD46	184.147185923	1.03484351848	1.0	NC	['ANKRD46_exon_chr8:101533000_PAS-1', 'ANKRD46_exon_chr8:101533000_PAS-3']	[93.8634286546798, 74.6185482787538]	[-0.65871288082597146, 0.61028963402018377]	[0.913859393009091, 0.269855417218112]	NC	NotSig	
TBC1D25	173.728599903	5.2828584449	0.525890664108	NC	['TBC1D25_exon_chrX:48418002_PAS-1', 'TBC1D25_exon_chrX:48418002_PAS-2']	[17.2262394765425, 136.403861729946]	[0.10940646602189111, -0.15083221529231594]	['NA', 0.241827303727764]	NC	NotSig	
ANKRD42	508.635420418	2.73766244728	0.996880299718	NC	['ANKRD42_exon_chr11:82923695_PAS-2', 'ANKRD42_exon_chr11:82923695_PAS-3']	[246.722375551578, 216.859038255514]	[0.14894992864694362, -0.1945751800427552]	['NA', 'NA']	NC	NotSig	['ANKRD42_exon_chr11:82966887_PAS-1', 'ANKRD42_exon_chr11:82966887_PAS-2']	[16.8917493896193, 7.35878191230941]	[nan, nan]	['NA', 0.395882943092612]	NC	NotSig	
LINC00944	19.5492685921	21.2403871514102	NA	NC	
ANKRD49	39.6551572015	-1.03645561945876	NA	NC	['ANKRD49_exon_chr11:94231237_PAS-1', 'ANKRD49_exon_chr11:94231237_PAS-2']	[12.6230294836264, 25.2257685307413]	[1.0, -1.0]	['NA', 'NA']	NC	NotSig	
LINC00941	42.4313555945	9.08368674073	0.06691990642	UP	['LINC00941_exon_chr12:30954635_PAS-1', 'LINC00941_exon_chr12:30954635_PAS-2']	[1.65161133430626, 3.17765582576997]	[nan, nan]	[0.484566355996839, 0.418703719904773]	NC	NotSig	
LINC00942	7.06538520606	6.49570040669	1.0	NC	
EEF1AKMT4-ECE2	5.09980919795	6.0291758631	1.0	NC	
RAP1GDS1	548.189602615	-1.14545122389	1.0	NC	['RAP1GDS1_exon_chr4:99363141_PAS-1', 'RAP1GDS1_exon_chr4:99363141_PAS-2']	[313.467138075992, 73.6801273027473]	[-0.039727136828612397, 0.039727136828612536]	[0.671243609240058, 0.789904661612122]	NC	NotSig	
PATZ1	173.384835918	0.658236202251	1.0	NC	['PATZ1_exon_chr22:31721790', 'PATZ1_exon_chr22:31736665']	[84.1852656445148, 88.4242922923207]	[-0.025697330194914547, 0.025697330194914492]	[0.75789650448031, 0.740278065641436]	NC	NotSig	
MIRLET7I	17.4454537838	-21.8313506689356	NA	NC	
MRRF	264.655179648	-0.523271265191	1.0	NC	['MRRF_exon_chr9:125084819_PAS-1', 'MRRF_exon_chr9:125084819_PAS-2']	[132.232392780558, 123.98185210046]	[0.49807509055035998, -0.51869240264302285]	[0.842773033870499, 'NA']	NC	NotSig	
PHB	4178.33552249	0.398596217499	0.651434634749	NC	['PHB_exon_chr17:47481410_PAS-1', 'PHB_exon_chr17:47481410_PAS-2']	[362.055334989877, 3702.74326734086]	[-0.084898495773607544, 0.08489849577360753]	[0.675684373614341, 0.498606555362908]	NC	NotSig	
MCRIP1	653.784211644	0.957050470384	1.0	NC	
ETNPPL	233.78577012	7.02292498639	0.00749383161913	UP	
SNHG5	1030.51075439	-0.808763721505	1.0	NC	['SNHG5_exon_chr6:86386725_PAS-1', 'SNHG5_exon_chr6:86386725_PAS-2']	[188.078395391701, 823.440973989559]	[-0.10902296846649458, 0.10902296846649473]	[0.787562219003725, 0.579958103995541]	NC	NotSig	
PGGT1B	62.155212884	-0.0573588681139	1.0	NC	['PGGT1B_exon_chr5:114546527_PAS-1', 'PGGT1B_exon_chr5:114546527_PAS-2', 'PGGT1B_exon_chr5:114546527_PAS-3', 'PGGT1B_exon_chr5:114546527_PAS-4', 'PGGT1B_exon_chr5:114546527_PAS-5']	[4.31711247953674, 21.594773716476, 12.9334731511433, 8.42139340078176, 13.8594019731948]	[0.140261467853248, -0.62403377120940229, -0.24012291107364553, 0.27360811314558509, 0.45028710128421467]	[0.398023974702822, 'NA', 'NA', 0.395882943092612, 'NA']	NC	NotSig	
SNHG7	1910.6933981	-1.34544061932	0.126337659519	NC	['SNHG7_exon_chr9:139619046_PAS-1', 'SNHG7_exon_chr9:139619046_PAS-2']	[311.392873775738, 1341.09045506205]	[-0.13021299070628617, 0.127984227257121]	[0.399563200874835, 0.395882943092612]	NC	NotSig	
SNHG6	3644.33878286	-0.155685879656	0.985096813501	NC	['SNHG6_exon_chr8:67833925_PAS-1', 'SNHG6_exon_chr8:67833925_PAS-2']	[1797.33139556685, 1751.12293782961]	[0.061071197332007832, -0.057798804950787486]	[0.968781050346049, 0.763789581924591]	NC	NotSig	
SNHG1	3096.95539594	-0.260939159578	0.87968013456	NC	
GUCY1B1	11.621595428	2.79842132558	1.0	NC	
SNHG3	1514.64622247	-0.956988291733	0.927931034123	NC	['SNHG3_exon_chr1:28835342_PAS-1', 'SNHG3_exon_chr1:28835342_PAS-2', 'SNHG3_exon_chr1:28835342_PAS-3']	[86.8357641431546, 1279.39922306763, 114.463891481685]	[-0.0050150570668571343, -0.018454894566750091, 0.023469951633607045]	[0.877445507301466, 0.407049086408405, 0.936873077095137]	NC	NotSig	
RNF214	225.269800077	-0.647574315325	1.0	NC	['RNF214_exon_chr11:117155802_PAS-1', 'RNF214_exon_chr11:117155802_PAS-2', 'RNF214_exon_chr11:117155802_PAS-3']	[19.8193360116751, 45.2847720192387, 14.7249218391421]	[0.25400148991099458, 0.58036250843068571, -0.83436399834168029]	['NA', 0.112338312896458, 0.601974618131862]	NC	NotSig	
RNF217	168.76931301	-0.0913173256922	1.0	NC	['RNF217_exon_chr6:125404010_PAS-2', 'RNF217_exon_chr6:125404010_PAS-5']	[20.5271694406635, 125.774670626049]	[0.27626845059830718, -0.26680799617911377]	['NA', 0.870014243925784]	NC	NotSig	
RNF216	403.252618779	-1.4092037976	1.0	NC	['RNF216_exon_chr7:5659672_PAS-1', 'RNF216_exon_chr7:5659672_PAS-2']	[164.457819523972, 223.703082320946]	[0.052858644243836295, -0.052858644243836239]	[0.83463502198341, 0.698515014711531]	NC	NotSig	
LZTR1	245.795294763	0.326742834652	1.0	NC	['LZTR1_exon_chr22:21351521_PAS-1', 'LZTR1_exon_chr22:21351521_PAS-2']	[23.1474163870412, 213.581399017225]	[0.17077106776621162, -0.17077106776621165]	[0.343650646673261, 0.979875370038807]	NC	NotSig	
SNHG8	2143.87144033	-0.232642108964	0.9592829266	NC	
RNF213	558.88457	3.20854863855199	NA	NC	['RNF213_exon_chr17:78367145_PAS-1', 'RNF213_exon_chr17:78367145_PAS-4']	[151.668692375412, 187.240607802166]	[0.42612500241185036, 0.51883654739615892]	[0.00169301036343365, 'NA']	PAS#:1-only_UP	APA_Shortening	
MED29	745.553473657	-0.322755808331	1.0	NC	['MED29_exon_chr19:39888167_PAS-1', 'MED29_exon_chr19:39888167_PAS-4']	[365.354881046863, 345.866801591382]	[0.33410740197357341, -0.33062580523045509]	[0.834350187013925, 0.688963388219411]	NC	NotSig	
MED28	1070.8268871	-1.05140306159	1.0	NC	['MED28_exon_chr4:17625224_PAS-1', 'MED28_exon_chr4:17625224_PAS-2', 'MED28_exon_chr4:17625224_PAS-3', 'MED28_exon_chr4:17625224_PAS-5', 'MED28_exon_chr4:17625224_PAS-6']	[61.6866245969543, 80.1410962546612, 195.939292764342, 212.276588418648, 470.824359332156]	[0.17989120483171331, 0.2197201553121125, -0.11645825000026762, -0.18638158942149319, -0.20724253447638669]	[0.0875470991257606, 0.395882943092612, 0.484774075200138, 0.396651513512679, 0.516290599022052]	PAS#:1-only_UP	APA_Shortening	
STX2	38.1410469466	5.96084844038	1.0	NC	['STX2_exon_chr12:131274145_PAS-1', 'STX2_exon_chr12:131274145_PAS-2']	[10.8410089835726, 26.4565077583789]	[-0.72104382582418902, 0.72104382582418902]	[0.442103039994435, 0.27388271389227]	NC	NotSig	
ADORA1	8.61632342203	6.78222861383	1.0	NC	
MED20	610.25237156	-2.02106343152	1.0	NC	
ENAH	1706.91355278	0.0613848833396	1.0	NC	['ENAH_exon_chr1:225674532_PAS-1', 'ENAH_exon_chr1:225674532_PAS-16', 'ENAH_exon_chr1:225674532_PAS-3', 'ENAH_exon_chr1:225674532_PAS-7', 'ENAH_exon_chr1:225674532_PAS-8']	[147.824761372831, 219.589099996357, 104.262344701929, 114.02568039679, 688.32601915343]	[-0.20420758669519051, 0.25566202507405972, 0.1213680999555619, -0.092743180493463251, 0.02619124519505911]	[0.05154097580434, 0.000124219256220197, 'NA', 0.645764712400504, 0.845120679998097]	PAS#:1,2_PASResult-PASResult	APA_both	
MED22	697.397458059	-0.00665093412314	1.0	NC	
MED25	1635.71162451	1.15287384806	0.643936473101	NC	
MED24	538.059618569	0.550958922522	1.0	NC	
MED27	625.311715933	-0.775740956187	1.0	NC	
MED26	18.78358506	21.2412401413467	NA	NC	['MED26_exon_chr19:16685718_PAS-1', 'MED26_exon_chr19:16685718_PAS-2']	[17.0589944330809, 1.17071530423104]	[nan, nan]	['NA', 0.526571851451926]	NC	NotSig	
LOC107985939	46.4240131167	8.24745143839	0.104078195325	NC	
GUCY2C	11.718199854	7.22610437871	1.0	NC	
CC2D1A	391.351178641	-1.46560391356	1.0	NC	
SEPT8	1188.32048296	-1.97694990934	0.117627489321	NC	['SEPT8_exon_chr5:132091696_PAS-1', 'SEPT8_exon_chr5:132091696_PAS-2']	[999.098816495807, 166.588677978992]	[-0.47564376079071374, 0.46704817392992354]	[0.222399113061218, 0.581071667986772]	NC	NotSig	
CC2D1B	1074.39902654	-0.872992318052	1.0	NC	
SEPT5	530.017366219	-0.141609729977	1.0	NC	
SEPT4	110.001864615	-0.911249860173	0.9864608464	NC	
SEPT7	3186.68027691	-0.0698346550557	0.903965690943	NC	['SEPT7_exon_chr7:35943864_PAS-2', 'SEPT7_exon_chr7:35943864_PAS-3']	[224.577304910237, 2737.26076332094]	[-0.04825789107594812, 0.0015473780989264663]	[0.738898485809497, 0.991625971658277]	NC	NotSig	
SEPT6	492.363041196	-0.655957665787	1.0	NC	
SEPT1	45.2434903607	-1.35435948786	0.966808334922	NC	
ZNF70	1.65958935888	-4.32482577699	1.0	NC	
SEPT3	160.053762874	-2.74022017747	1.0	NC	['SEPT3_exon_chr22:42390625', 'SEPT3_exon_chr22:42392906']	[9.49316485048773, 148.909015822319]	[-0.068923578518478565, 0.068923578518478523]	[0.382328393050853, 0.563127019272108]	NC	NotSig	
SEPT2	2322.39747245	0.260966053938	0.793598454241	NC	['SEPT2_exon_chr2:242291382_PAS-1', 'SEPT2_exon_chr2:242291382_PAS-4', 'SEPT2_exon_chr2:242291382_PAS-5']	[126.73185673997, 885.577920891064, 1115.2621536409]	[0.10693754943839097, 0.23255167802837451, -0.32644443558560055]	[0.00415286428131544, 0.630258512059968, 0.51210342818958]	PAS#:1-only_UP	APA_Shortening	
KANSL3	247.015450273	-0.0255927091019103	NA	NC	
NKAPP1	30.5562324271	-2.67784258770726	NA	NC	['NKAPP1_exon_chrX:119370309_PAS-1', 'NKAPP1_exon_chrX:119370309_PAS-2']	[4.01388104307786, 24.99644336228]	[1.0, -1.0]	[0.404040236958221, 'NA']	NC	NotSig	
KANSL1	21.37062902	21.4174304549982	NA	NC	
GASAL1	9.8341985802	3.91591900390216	NA	NC	
GK5	232.735662708	0.186756898965	1.0	NC	['GK5_exon_chr3:141876369_PAS-1', 'GK5_exon_chr3:141876369_PAS-2', 'GK5_exon_chr3:141876369_PAS-3', 'GK5_exon_chr3:141876369_PAS-4', 'GK5_exon_chr3:141876369_PAS-5']	[13.5211002465089, 74.3608763591369, 58.2574990546945, 64.6689091233797, 15.5959994835312]	[0.099118914768462879, -0.69642383424126719, -0.07008519672745539, 0.53771182853723898, 0.12967828766302072]	['NA', 'NA', 'NA', 0.226711159559078, 0.351465093271211]	NC	NotSig	
LOC100507412	1128.02456574	0.0684782586779	1.0	NC	['LOC100507412_exon_chrUn:gl000220_PAS-1', 'LOC100507412_exon_chrUn:gl000220_PAS-2']	[733.140878675471, 145.429590367049]	[0.20556196198753518, -0.20556196198753518]	[0.84348791661691, 0.63862534736345]	NC	NotSig	
TRIAP1	631.21327794	0.274234675675	1.0	NC	
RBM34	198.095593522	4.26327422271	0.392918650259	NC	
YARS	1672.6806485	-0.829141970709	1.0	NC	['YARS_exon_chr1:33240840_PAS-1', 'YARS_exon_chr1:33240840_PAS-2']	[1271.92759998994, 357.779462249549]	[-0.012628079916648716, 0.012628079916648827]	[0.446887377807522, 0.770713183670928]	NC	NotSig	
HOXC-AS3	121.276861628	-6.4545100492	0.142480034612	NC	
ZNF74	102.822562004	-1.20400363749	0.926570359992	NC	['ZNF74_exon_chr22:20759667_PAS-1', 'ZNF74_exon_chr22:20759667_PAS-2']	[90.2486710097725, 9.27955284692401]	[-0.26349261431820836, 0.26349261431820842]	[0.663780623535559, 0.587665291144575]	NC	NotSig	
HOXC-AS1	328.827614706	3.92055385737817	NA	NC	
CDK5R2	39.9898854032	2.2977958695	0.758505337388	NC	['CDK5R2_exon_chr2:219824350_PAS-1', 'CDK5R2_exon_chr2:219824350_PAS-2']	[6.37050086089556, 32.6084704901021]	[0.19557564909597641, -0.19557564909597636]	[0.395882943092612, 0.619447865563744]	NC	NotSig	
RBM39	2097.81832869	0.228212160957	0.913391774679	NC	['RBM39_exon_chr20:34291531', 'RBM39_exon_chr20:34322718', 'RBM39_exon_chr20:34326890']	[717.176117151631, 136.711222028541, 369.540297432724]	[0.14819685263614785, -0.1676208593093538, 0.019424006673205874]	[0.515847007174722, 'NA', 1.0]	NC	NotSig	['RBM39_exon_chr20:34291531_PAS-1', 'RBM39_exon_chr20:34291531_PAS-2']	[40.1388104307786, 642.828345047056]	[0.084514010574017973, -0.12634678092245499]	['NA', 0.516290599022052]	NC	NotSig	
RBM38	1565.71256397	0.570807801303	1.0	NC	
EPHB2	168.985570405	-2.95133140077	1.0	NC	['EPHB2_exon_chr1:23239955_PAS-1', 'EPHB2_exon_chr1:23239955_PAS-2']	[108.246500389209, 45.7762613274252]	[0.32154923746533393, -0.29433854188763348]	['NA', 'NA']	NC	NotSig	
EPHB3	209.741954929	-0.935331575098	1.0	NC	
POM121	1346.14129297	0.465011370201	1.0	NC	
PARP9	145.507751016	1.71435472153	1.0	NC	['PARP9_exon_chr3:122246760', 'PARP9_exon_chr3:122250620']	[86.3991674433089, 57.9607095459939]	[-0.51188142736798736, 0.51188142736798736]	[1.0, 0.31547909041449]	NC	NotSig	
EPHB4	1014.61546343	0.234305023197	1.0	NC	['EPHB4_exon_chr7:100400187_PAS-1', 'EPHB4_exon_chr7:100400187_PAS-3', 'EPHB4_exon_chr7:100400187_PAS-4']	[551.392243852087, 201.098223222424, 220.465731992018]	[-0.10965798028226836, 0.3753516076357008, -0.26686138614551452]	[0.987383027934205, 'NA', 0.648477064124946]	NC	NotSig	
PARP4	95.2971859681	1.04681099991	0.955863541954	NC	
PARP6	306.393553426	-0.478249324606	1.0	NC	
EPN1	1489.97963617	-0.111637382995	1.0	NC	
PARP1	2372.61263595	-0.328099456456	0.796362285608	NC	['PARP1_exon_chr1:226548392_PAS-1', 'PARP1_exon_chr1:226548392_PAS-3', 'PARP1_exon_chr1:226548392_PAS-6']	[267.186246793639, 1713.63536694249, 129.722774942382]	[0.13217320028371618, -0.1009711274631947, 0.022381318639734908]	[0.586529834527779, 0.589158862125844, 0.949677488989805]	NC	NotSig	
PARP2	360.328390517	0.00976203697868	1.0	NC	
PARP3	179.638273269	-1.25045837469	1.0	NC	['PARP3_exon_chr3:51982327_PAS-1', 'PARP3_exon_chr3:51982327_PAS-3']	[37.2520693101171, 132.860159213816]	[0.71839216315473164, -0.74124334713134599]	['NA', 'NA']	NC	NotSig	
BCCIP	1074.53208081	-0.171826928593	1.0	NC	['BCCIP_exon_chr10:127524673', 'BCCIP_exon_chr10:127529824', 'BCCIP_exon_chr10:127541694']	[487.147038011013, 483.916385530232, 89.2703869463365]	[0.54921226352989705, -0.43097679583819998, -0.11823546769169699]	[0.410126984061708, 0.823745498821052, 0.498060401009918]	NC	NotSig	['BCCIP_exon_chr10:127541694_PAS-1', 'BCCIP_exon_chr10:127541694_PAS-2', 'BCCIP_exon_chr10:127541694_PAS-3']	[14.9140393837485, 27.8450914556945, 43.0542334932069]	[-0.13086456116323361, -0.1255432005260704, 0.25640776168930401]	[0.436847319411534, 'NA', 'NA']	NC	NotSig	['BCCIP_exon_chr10:127529824_PAS-1', 'BCCIP_exon_chr10:127529824_PAS-3', 'BCCIP_exon_chr10:127529824_PAS-4']	[31.8065992285606, 306.1435468549, 111.874715894067]	[-0.0036596442062750978, -0.46674518773436913, 0.2834974155774056]	['NA', 0.423029905663436, 'NA']	NC	NotSig	
TP53INP1	633.677856579	-1.10729247872	1.0	NC	
TP53INP2	352.395980706	-0.217374833595	1.0	NC	
ANG	963.173318991	0.507266158491	1.0	NC	
ALDH4A1	199.635707766	-0.859768370237	1.0	NC	
AAMDC	209.466705291	0.871149268572	1.0	NC	
MELK	1171.22144678	0.0987829625376	1.0	NC	
RIMS4	1108.82901284	-0.883635483472	1.0	NC	
NVL	369.793895665	-0.907446945086	1.0	NC	
NADK	1351.26501068	0.14764822405	1.0	NC	['NADK_exon_chr1:1682671_PAS-1', 'NADK_exon_chr1:1682671_PAS-2', 'NADK_exon_chr1:1682671_PAS-3']	[337.557209051922, 82.215381171363, 902.938007970768]	[-0.202124987063863, -0.019785424613246401, 0.22191041167710956]	[0.580918004882138, 0.957736671487793, 0.73585315157256]	NC	NotSig	
RASIP1	637.22891384	-0.688217002405	1.0	NC	
SMIM10L2B	73.7315639478	1.06812507464755	NA	NC	
ACTC1	38.8697337248	-4.15887327654	1.0	NC	
DSN1	363.999897097	-0.556211027644	1.0	NC	
ZNF34	48.8675618142	-2.13185000829831	NA	NC	
ZNF35	161.758161841	-2.09020276452	1.0	NC	
ZNF32	272.585030211	-0.661815780699	1.0	NC	
ZNF30	86.5302125026	-4.60712887459932	NA	NC	
GAREM1	23.2403346635	3.91225278085	1.0	NC	
SH3GL1	2948.83458266	-0.268294321568	0.850025378497	NC	
SH3GL2	27.2279129679	1.24000717876517	NA	NC	
SLC10A3	379.463858466	1.67609088889	1.0	NC	
SLC10A7	118.625847385	0.984634907771	1.0	NC	['SLC10A7_exon_chr4:147175140_PAS-1', 'SLC10A7_exon_chr4:147175140_PAS-2', 'SLC10A7_exon_chr4:147175140_PAS-3', 'SLC10A7_exon_chr4:147175140_PAS-4']	[6.35531165153994, 2.35944476329465, 22.1787807749697, 11.0893903874849]	[nan, nan, nan, nan]	[0.395882943092612, 0.446887377807522, 'NA', 'NA']	NC	NotSig	
SLC10A5	32.2817626036	1.32947490277318	NA	NC	
KIAA0825	154.589336514	1.35856581061198	NA	NC	
FRG1BP	18.2332822032	-0.325051446985	1.0	NC	
MPST	3218.46979296	-0.252247473082	0.795682467953	NC	
FHL2	1662.66769432	0.978732385223	0.796013321543	NC	
FHL3	272.035085989	-0.783158294204	1.0	NC	
SLC12A5-AS1	37.9073515441	1.48500327381257	NA	NC	
FHL1	1899.74163693	0.816994525017	1.0	NC	['FHL1_exon_chrX:135292030_PAS-1', 'FHL1_exon_chrX:135292030_PAS-2']	[209.277203241725, 1677.19396084437]	[0.1693449092853524, -0.16934490928535229]	['NA', 0.534517997728565]	NC	NotSig	
ING2	456.740247038	-0.247854170837	1.0	NC	
PUS10	221.454405046	-2.74153247304733	NA	NC	
FTH1	301430.856715	0.396164120979	0.128277156416	NC	
UGGT2	294.266278546	-2.02158535429	1.0	NC	
UGGT1	561.696552242	-0.939712437397	1.0	NC	['UGGT1_exon_chr2:128947291_PAS-1', 'UGGT1_exon_chr2:128947291_PAS-4', 'UGGT1_exon_chr2:128947291_PAS-5', 'UGGT1_exon_chr2:128947291_PAS-8']	[93.8254106650292, 63.8877350657837, 171.721278672246, 193.615155849801]	[0.50196919777876448, -0.17353328591082737, -0.0060263322482769777, -0.27454500367341206]	[0.0312425087127701, 'NA', 0.853864757705851, 'NA']	PAS#:1-only_UP	APA_Shortening	
BSPRY	78.3668804426	-1.32417034278	0.920932637286	NC	
ZNF248	23.9316610282	8.25739968214	1.0	NC	
ITPRIPL2	270.818515472	-0.669214355993	1.0	NC	['ITPRIPL2_exon_chr16:19125963_PAS-1', 'ITPRIPL2_exon_chr16:19125963_PAS-2', 'ITPRIPL2_exon_chr16:19125963_PAS-3', 'ITPRIPL2_exon_chr16:19125963_PAS-4', 'ITPRIPL2_exon_chr16:19125963_PAS-5']	[17.4618177497031, 25.5697562834332, 69.8964992857726, 25.5884916496214, 123.203782975949]	[0.16448269414963901, -0.15977698621493908, -0.38899624285154838, 0.25164146150618205, 0.13264907341066634]	[0.399600643172357, 'NA', 0.395882943092612, 'NA', 'NA']	NC	NotSig	
WWC1	1773.50278665	0.497203562702	1.0	NC	['WWC1_exon_chr5:167895956_PAS-3', 'WWC1_exon_chr5:167895956_PAS-4', 'WWC1_exon_chr5:167895956_PAS-6']	[92.4903266673758, 139.657343915393, 1302.68134173756]	[0.062949330893490196, -0.10949293782483957, 0.04288227527452726]	[0.504300370182922, 'NA', 0.48832492029517]	NC	NotSig	
RFPL3S	7.40686573988	6.56680857477	1.0	NC	
LINC02395	47.6491725798	-1.83205528201674	NA	NC	
ALDH7A1	714.276844998	-0.497249587632	1.0	NC	['ALDH7A1_exon_chr5:125877533_PAS-2', 'ALDH7A1_exon_chr5:125877533_PAS-3', 'ALDH7A1_exon_chr5:125877533_PAS-4']	[92.3432212960676, 453.6822366332, 60.2047997856352]	[-0.22524625335819862, 0.21477883121252883, 0.020079284148039014]	['NA', 0.707833650291856, 'NA']	NC	NotSig	
PAWR	273.300317052	0.795908617904	1.0	NC	['PAWR_exon_chr12:79978659_PAS-1', 'PAWR_exon_chr12:79978659_PAS-2', 'PAWR_exon_chr12:79978659_PAS-4', 'PAWR_exon_chr12:79978659_PAS-5', 'PAWR_exon_chr12:79978659_PAS-6', 'PAWR_exon_chr12:79978659_PAS-7', 'PAWR_exon_chr12:79978659_PAS-8']	[59.125350663301, 38.9852786384183, 25.2540015626982, 12.9769461981206, 17.1780605526932, 16.9720228257236, 67.7463512861069]	[-0.070702624324318064, -0.40958546149666142, 0.15979600778408923, 0.082112301709505037, 0.070091139497986482, 0.10040934828344092, 0.098604943734348888]	['NA', 'NA', 'NA', 'NA', 'NA', 'NA', 0.849632860206478]	NC	NotSig	
RAD51D	35.2617193878	0.696856334905	1.0	NC	
RAD51C	408.079815357	0.978390911217	1.0	NC	['RAD51C_exon_chr17:56772292', 'RAD51C_exon_chr17:56811479']	[67.3385403757471, 303.793316685414]	[0.082016826647371338, -0.08201682664737131]	['NA', 1.0]	NC	NotSig	
RAD51B	96.2283664788	-0.797108467497	0.979650718262	NC	
CEP170B	701.452944038	-0.68438585181	1.0	NC	
EDN2	10.3583262342	-1.4866007193	1.0	NC	
CTDSPL2	650.956482392	-0.336509991965	1.0	NC	['CTDSPL2_exon_chr15:44816307_PAS-3', 'CTDSPL2_exon_chr15:44816307_PAS-5', 'CTDSPL2_exon_chr15:44816307_PAS-7']	[44.9666712692513, 334.847602161587, 220.957002032728]	[-0.056633312750077547, -0.71509921204416504, 0.69221001528996629]	[0.73568503007962, 'NA', 'NA']	NC	NotSig	
OCA2	33.9676272555	-0.755542682584465	NA	NC	
GATAD2B	638.101455397	0.955392594451	1.0	NC	['GATAD2B_exon_chr1:153777383_PAS-1', 'GATAD2B_exon_chr1:153777383_PAS-2']	[378.620042198204, 188.525987634024]	[0.27575208413630498, -0.34773939482248117]	[0.53564958303826, 0.88535120619734]	NC	NotSig	
TRMT2A	588.681748963	0.672738744909	1.0	NC	['TRMT2A_exon_chr22:20099389_PAS-1', 'TRMT2A_exon_chr22:20099389_PAS-2']	[65.0664017754956, 507.594559452295]	[0.054104639148182337, -0.054104639148182421]	[0.779146111235981, 0.750093227561376]	NC	NotSig	
GATAD2A	1144.57082157	0.189763871803	1.0	NC	['GATAD2A_exon_chr19:19616153_PAS-1', 'GATAD2A_exon_chr19:19616153_PAS-3']	[72.7735953465434, 968.279228064435]	[-0.079924166448526318, 0.070025969817954392]	[0.722385659531791, 0.684530555293956]	NC	NotSig	
VTRNA1-3	283.558856084	-0.156669812123	1.0	NC	
HMGXB3	1034.62532391	1.90328573855	0.26755258802	NC	
HMGXB4	247.940359898	-0.903570095904	1.0	NC	['HMGXB4_exon_chr22:35689600_PAS-1', 'HMGXB4_exon_chr22:35689600_PAS-2', 'HMGXB4_exon_chr22:35689600_PAS-3', 'HMGXB4_exon_chr22:35689600_PAS-4']	[23.1981016650765, 64.3439236728639, 17.297545043116, 140.409441736942]	[0.27385700939887569, -0.37732700566139088, 0.20350025719663448, -0.10003026093411937]	[0.334681717812375, 'NA', 0.386607224615013, 0.814083571860437]	NC	NotSig	
DIP2A	486.223160542	0.625492429623	1.0	NC	['DIP2A_exon_chr21:47965794', 'DIP2A_exon_chr21:47966828', 'DIP2A_exon_chr21:47987283']	[159.743044187943, 150.356988623495, 168.525819146754]	[-0.52692885048157079, 0.51438850799512459, 0.032700095203261892]	['NA', 0.187378037581518, 0.946134286779535]	NC	NotSig	['DIP2A_exon_chr21:47987283_PAS-2', 'DIP2A_exon_chr21:47987283_PAS-3']	[147.939173815108, 17.4612575684853]	[0.25532376071409812, -0.28636143850740742]	[0.778814865086166, 'NA']	NC	NotSig	
DIP2B	383.625865087	1.27646533182	1.0	NC	['DIP2B_exon_chr12:51138370_PAS-1', 'DIP2B_exon_chr12:51138370_PAS-4']	[112.602867278721, 231.728696928293]	[0.41509038832633094, -0.43493595461289847]	[0.00849859218210509, 0.706494086950514]	PAS#:1-only_UP	APA_Shortening	
DIP2C	102.07615866	0.724313864387	1.0	NC	['DIP2C_exon_chr10:320130_PAS-1', 'DIP2C_exon_chr10:320130_PAS-2', 'DIP2C_exon_chr10:320130_PAS-3']	[47.2888153702724, 30.0164314161832, 10.0347026076946]	[-0.63943244858860659, 0.4045118136679714, 0.19047619047619077]	['NA', 'NA', 0.395882943092612]	NC	NotSig	
BAHD1	718.542575327	0.0842832145895	1.0	NC	
MYLPF	16.7193751117	1.44533488305307	NA	NC	
FLJ46875	53.8083789702	-5.77799952352	0.151336107255	NC	
DCLRE1B	224.583712266	1.65857475981	1.0	NC	['DCLRE1B_exon_chr1:114454754_PAS-2', 'DCLRE1B_exon_chr1:114454754_PAS-4']	[162.731060343636, 49.9830021466875]	[0.88862649791411319, -0.94855761001190386]	[0.142878631327867, 'NA']	NC	NotSig	
DCLRE1C	86.4055950425	-2.6643861096	0.788213402289	NC	['DCLRE1C_exon_chr10:14946610_PAS-1', 'DCLRE1C_exon_chr10:14946610_PAS-2']	[66.3223074740908, 6.53762863025499]	[-0.92348248686801349, 0.92348248686801349]	['NA', 0.632566565492747]	NC	NotSig	
YES1	690.883909856	-0.392040077527	1.0	NC	['YES1_exon_chr18:721592_PAS-1', 'YES1_exon_chr18:721592_PAS-2']	[194.214200852032, 463.578935536558]	[-0.33906814343090985, 0.26770378440584341]	[0.530553190703232, 0.946841370084768]	NC	NotSig	
DCLRE1A	227.57043015	1.50087393267	1.0	NC	
DNA2	416.012569517	-1.18245352269	1.0	NC	['DNA2_exon_chr10:70173821_PAS-1', 'DNA2_exon_chr10:70173821_PAS-2']	[212.710347476538, 14.3636273791916]	[-0.79602181604047284, 0.79602181604047295]	[0.0293729751382707, 0.85813563290179]	PAS#:1-only_Down	APA_Shortening	
TYMSOS	151.921537851	-1.53055841059	1.0	NC	['TYMSOS_exon_chr18:649620_PAS-1', 'TYMSOS_exon_chr18:649620_PAS-2']	[138.993552759546, 12.5050572454617]	[-0.32971990348400415, 0.32971990348400421]	['NA', 'NA']	NC	NotSig	
ECT2	966.032790415	-0.657919848852	1.0	NC	['ECT2_exon_chr3:172537938_PAS-3', 'ECT2_exon_chr3:172537938_PAS-4']	[324.122565863261, 600.687879827083]	[0.42497664315403161, -0.4527306452341221]	[0.591898143848403, 0.525729486950508]	NC	NotSig	
NBPF22P	34.966171036	-1.71979132798	1.0	NC	
STAM2	237.968124722	-0.252036734017	1.0	NC	['STAM2_exon_chr2:152973315_PAS-1', 'STAM2_exon_chr2:152973315_PAS-2', 'STAM2_exon_chr2:152973315_PAS-3', 'STAM2_exon_chr2:152973315_PAS-4', 'STAM2_exon_chr2:152973315_PAS-5']	[25.525577655182, 13.0543908376604, 59.6532439318827, 30.4193373202527, 49.4208454058303]	[-0.30974648835481783, -0.15841176149663894, -0.35625095320823097, 0.30780832503720984, 0.51660087802247789]	['NA', 'NA', 'NA', 0.395882943092612, 0.0980226951989483]	PAS#:5-only_UP	APA_Shortening	
ZCCHC9	59.6165209547	2.25136830362	0.816849320295	NC	
ZCCHC8	162.413128275	1.02640044641	1.0	NC	['ZCCHC8_exon_chr12:122956146_PAS-1', 'ZCCHC8_exon_chr12:122956146_PAS-2']	[106.690674026121, 50.2864849436645]	[-0.13898190255419951, 0.13898190255419957]	[0.864955583100386, 0.738619569030921]	NC	NotSig	
KCNS3	23.5044028893	-2.27271180173472	NA	NC	
ZCCHC3	261.511615532	-0.896305750123799	NA	NC	
ZCCHC2	299.824492833	0.380807085438	1.0	NC	['ZCCHC2_exon_chr18:60251679_PAS-1', 'ZCCHC2_exon_chr18:60251679_PAS-2']	[8.84791786235494, 32.4411511771857]	[0.21627925136176571, -0.21627925136176573]	['NA', 'NA']	NC	NotSig	
ZCCHC7	750.591410925	-3.05328464795	1.0	NC	['ZCCHC7_exon_chr9:37354707', 'ZCCHC7_exon_chr9:37356832']	[43.5567210682559, 666.661490545621]	[-0.066254310232791325, 0.066254310232791269]	['NA', 0.55091468874326]	NC	NotSig	['ZCCHC7_exon_chr9:37356832_PAS-1', 'ZCCHC7_exon_chr9:37356832_PAS-2']	[129.03351625701, 522.93803677961]	[0.049905262613932216, -0.049905262613932133]	[0.516417358101121, 0.395882943092612]	NC	NotSig	
ZCCHC4	53.4370440063	-2.92507731113123	NA	NC	
ARHGAP45	2935.12744363	-0.52687988794	0.411637311032	NC	
C17orf67	159.89814154	2.39096430081	1.0	NC	['C17orf67_exon_chr17:54869274', 'C17orf67_exon_chr17:54910259']	[76.5896428561838, 36.0857540279068]	[-0.04368108733251852, 0.04368108733251852]	[0.624496937769282, 0.637750190381039]	NC	NotSig	
SPOP	211.490133505	1.81215552527	1.0	NC	['SPOP_exon_chr17:47676246_PAS-1', 'SPOP_exon_chr17:47676246_PAS-2']	[195.076437578925, 16.3900142592346]	[-0.098187818250504932, 0.09818781825050496]	[0.571281298602569, 'NA']	NC	NotSig	
DRG1	1777.5153367	0.284965889244	1.0	NC	
SLCO2A1	47.7607950619	0.889782748713699	NA	NC	
LOC105372493	2.1972452112	-3.64898996417	1.0	NC	
TP53BP1	1027.63077506	1.22005825324	1.0	NC	['TP53BP1_exon_chr15:43695262', 'TP53BP1_exon_chr15:43772057']	[941.125618635077, 65.4873778298952]	[0.18607520350033824, -0.21189298610221208]	[0.903604985008787, 'NA']	NC	NotSig	['TP53BP1_exon_chr15:43695262_PAS-1', 'TP53BP1_exon_chr15:43695262_PAS-2']	[141.665964195314, 764.752793268263]	[-0.4782790414706839, 0.42262101022294668]	[0.614581647189103, 0.473363764877109]	NC	NotSig	
TP53BP2	166.102172854	-0.445254649939	1.0	NC	
IPPK	341.215777265	-0.157675563673	1.0	NC	['IPPK_exon_chr9:95375466_PAS-1', 'IPPK_exon_chr9:95375466_PAS-2']	[284.760722713866, 39.8043203438554]	[-0.26610198772352534, 0.26610198772352522]	[0.789904661612122, 'NA']	NC	NotSig	
P2RX5-TAX1BP3	72.0436332792	-0.496138127637	1.0	NC	['P2RX5-TAX1BP3_exon_chr17:3572352_PAS-1', 'P2RX5-TAX1BP3_exon_chr17:3572352_PAS-2', 'P2RX5-TAX1BP3_exon_chr17:3572352_PAS-3']	[5.03254639309829, 25.0048674371527, 38.9060039393554]	[0.14595597954068448, 0.8292765252650055, -0.97523250480569001]	[0.548927707334291, 'NA', 'NA']	NC	NotSig	
ARID3A	23.6241028331	4.73370505237	1.0	NC	
UPP1	1566.70202381	0.222033031829	1.0	NC	
ARID3B	132.679042908	1.8033807381	0.782374347395	NC	
LINC02343	1.09075034248	-3.73582021824	1.0	NC	
LINC01372	28.9498212283	8.5321523277695	NA	NC	
FAM9B	22.1332825968	6.29963147154025	NA	NC	
ADPRHL1	59.0740989923	-1.76750796818	0.891296663461	NC	['ADPRHL1_exon_chr13:114076255_PAS-1', 'ADPRHL1_exon_chr13:114076255_PAS-2']	[6.18806660807837, 47.4932866738927]	[0.78723404255319229, -0.78723404255319229]	[0.395882943092612, 0.441626097007102]	NC	NotSig	
ADPRHL2	1082.61482031	-1.53307171505	0.482130158715	NC	
DARS	993.041037936	-0.545074143667	1.0	NC	['DARS_exon_chr2:136663451_PAS-1', 'DARS_exon_chr2:136663451_PAS-2']	[205.285097732889, 753.993094774811]	[-0.32432507718287917, 0.32432507718287928]	[0.407385472225104, 0.983644690131333]	NC	NotSig	
LYPLA1	2084.5623766	-0.886848480454	0.398966518278	NC	
LYPLA2	2667.32849868	-0.408219936806	0.667879453583	NC	
ACP6	194.468482924	-0.490974063324	1.0	NC	
GLRX2	296.261150081	-1.14758003762	1.0	NC	
GLRX3	2983.10458341	0.0347016462576	0.933389981387	NC	['GLRX3_exon_chr10:131977606', 'GLRX3_exon_chr10:131978377']	[2317.05839882282, 662.769470287737]	[0.087296805295697721, -0.087296805295697805]	[1.0, 1.0]	NC	NotSig	['GLRX3_exon_chr10:131977606_PAS-1', 'GLRX3_exon_chr10:131977606_PAS-2']	[174.64132658653, 2076.09713279763]	[0.14127378251952361, -0.11409675458594981]	[0.00501530271563748, 0.986315972928969]	PAS#:1-only_UP	APA_Shortening	
PIH1D2	12.924485133	7.36753001366721	NA	NC	
ATP2B1	889.635320906	0.561811364876	1.0	NC	['ATP2B1_exon_chr12:89981826_PAS-1', 'ATP2B1_exon_chr12:89981826_PAS-2', 'ATP2B1_exon_chr12:89981826_PAS-5']	[550.891464440234, 186.965902261951, 113.794757340555]	[0.18478641071743651, -0.41974119569831497, 0.21111161667217709]	[0.685654068532011, 0.559302044667256, 'NA']	NC	NotSig	
PIH1D1	2203.342158	0.338126433737	0.923129170002	NC	
SPG7	928.353233159	-0.697671493576	1.0	NC	
S100A11	14019.2103302	1.22385983973	0.00035089275725	UP	
S100A10	24296.732452	0.342744716767	0.329533832532	NC	
S100A13	1923.08956856	1.42716684393	0.0634065408482	UP	
ALDH18A1	1956.89715749	0.148877977439	1.0	NC	
S100A14	26.1050131734	8.38247137157	1.0	NC	['S100A14_exon_chr1:153586732_PAS-1', 'S100A14_exon_chr1:153586732_PAS-2']	[19.1999825498237, 6.96036205171922]	[nan, nan]	[0.324952454729181, 0.395882943092612]	NC	NotSig	
S100A16	1611.0858246	0.120669513442	1.0	NC	
L3HYPDH	44.8595413678	9.16380955225	0.0974398479792	UP	['L3HYPDH_exon_chr14:59939406_PAS-1', 'L3HYPDH_exon_chr14:59939406_PAS-2']	[7.66819548070762, 35.9080635481747]	[nan, nan]	[0.395882943092612, 0.241575892278003]	NC	NotSig	
AHCYL1	1996.46438793	0.752687247858	0.424287691842	NC	
SDCCAG8	82.1149548119	-0.721877529429	0.991959630991	NC	
C19orf47	319.623663446	-0.700389189429	1.0	NC	
LBHD2	145.153426463	0.15192486573	1.0	NC	
GRK4	88.3584562293	-2.75147861766491	NA	NC	
GRK5	193.347204276	0.483655365014	1.0	NC	['GRK5_exon_chr10:121214481_PAS-1', 'GRK5_exon_chr10:121214481_PAS-3']	[117.878972302906, 63.7806027766088]	[-0.19252514869706017, 0.16677661594496263]	[0.994861961506296, 0.818680650403016]	NC	NotSig	
GRK2	725.841326459	-2.31883199704	1.0	NC	['GRK2_exon_chr11:67052757_PAS-1', 'GRK2_exon_chr11:67052757_PAS-2']	[103.090461386958, 604.221656396055]	[0.12279565154964903, -0.12279565154964922]	['NA', 0.188594852347006]	NC	NotSig	
GRK3	343.886415315	-0.186129308544	1.0	NC	['GRK3_exon_chr22:26118256_PAS-1', 'GRK3_exon_chr22:26118256_PAS-2']	[163.574846985744, 184.865056940959]	[0.99233032276031718, -0.99233032276031707]	[0.00704993453929004, 'NA']	PAS#:1-only_UP	APA_Shortening	
CYBRD1	842.13464041	1.27881065662	1.0	NC	['CYBRD1_exon_chr2:172411034_PAS-1', 'CYBRD1_exon_chr2:172411034_PAS-3', 'CYBRD1_exon_chr2:172411034_PAS-5', 'CYBRD1_exon_chr2:172411034_PAS-7']	[160.364313548881, 137.279230475754, 78.9894745232586, 372.514583385124]	[0.26587640441157984, -0.40658225699895434, 0.12493749436811516, -0.045207333714967657]	[0.0379045174837246, 'NA', 0.349582147727154, 0.673766294418469]	PAS#:1-only_UP	APA_Shortening	
CAPN7	346.985871942	0.568001081238	1.0	NC	['CAPN7_exon_chr3:15292623_PAS-1', 'CAPN7_exon_chr3:15292623_PAS-2', 'CAPN7_exon_chr3:15292623_PAS-3', 'CAPN7_exon_chr3:15292623_PAS-5']	[29.4047657840783, 26.4728019913686, 210.498680329806, 46.6105893323167]	[0.15596997601576087, 0.14041813228451069, -0.15475435138618565, -0.19729527301288807]	['NA', 'NA', 0.979358621174257, 0.80555688855309]	NC	NotSig	
CAPN5	70.8585944651	0.0816785420759358	NA	NC	['CAPN5_exon_chr11:76834734_PAS-1', 'CAPN5_exon_chr11:76834734_PAS-2']	[34.9139483555891, 33.0166362465902]	[0.98720643920659157, -0.98720643920659168]	[0.247291516734254, 'NA']	NC	NotSig	
CAPN2	3334.24232982	-0.0679773571864	1.0	NC	
CAPN1	568.208765468	0.773600525637	1.0	NC	
DLEU2	296.833288725	3.77539447926	1.0	NC	['DLEU2_exon_chr13:50600831', 'DLEU2_exon_chr13:50617572']	[53.8232122502854, 24.3958542089406]	[0.12350131076698645, -0.12350131076698639]	[0.246100275143333, 0.236243391167059]	NC	NotSig	['DLEU2_exon_chr13:50617572_PAS-1', 'DLEU2_exon_chr13:50617572_PAS-2']	[7.72457818222513, 16.3337101885269]	[-0.68217363293915445, 0.68217363293915445]	[0.395882943092612, 0.349377886030855]	NC	NotSig	
DLEU1	114.275584772	-0.41543868919	1.0	NC	
NECAB3	1033.5429347	0.94853835845	1.0	NC	
NECAB2	11.718199854	7.22610437871	1.0	NC	
CTAG1B	1.62326953872	1.46766916119	1.0	NC	
LOC101927503	2.06030620247	-4.6452435588	1.0	NC	
SPAG9	1313.53461688	1.15036378468	1.0	NC	['SPAG9_exon_chr17:49039535_PAS-1', 'SPAG9_exon_chr17:49039535_PAS-2', 'SPAG9_exon_chr17:49039535_PAS-3']	[166.743912741094, 878.915298741164, 276.440867165569]	[-0.40198309453052189, 0.11291758877862246, 0.28906550575189949]	[0.195159468720132, 0.461722266779234, 0.00904074495222905]	PAS#:3-only_UP	APA_Shortening	
PRRC2C	625.547066829	-0.648087632015	1.0	NC	
SPAG7	1752.00799703	-1.15801395953	1.0	NC	
P4HB	12462.4080092	0.35665186889	0.554921657367	NC	
SPAG5	326.341242053	0.332564134392	1.0	NC	
SARAF	1639.54390083	-1.50782843237	0.245328153591	NC	
SPAG1	87.2044413472	4.66151300681	0.368749645313	NC	
OSTF1	332.09582059	1.47874493874	1.0	NC	['OSTF1_exon_chr9:77761599_PAS-1', 'OSTF1_exon_chr9:77761599_PAS-2']	[303.144540968117, 32.304972509461]	[-0.12361203503943252, 0.12361203503943254]	[0.788737558409692, 0.395882943092612]	NC	NotSig	
KLHL7	841.819734042	-1.1659655164	1.0	NC	['KLHL7_exon_chr7:23165380', 'KLHL7_exon_chr7:23213634']	[262.383757629869, 579.002830579126]	[0.1348285721255717, -0.13482857212557176]	[1.0, 1.0]	NC	NotSig	['KLHL7_exon_chr7:23213634_PAS-1', 'KLHL7_exon_chr7:23213634_PAS-2']	[240.708523898186, 324.636557822399]	[0.070264307233558421, -0.070264307233558476]	[0.770713183670928, 0.583193363174262]	NC	NotSig	
KLHL5	569.805254044	-1.09585168727	1.0	NC	['KLHL5_exon_chr4:39122630_PAS-2', 'KLHL5_exon_chr4:39122630_PAS-3', 'KLHL5_exon_chr4:39122630_PAS-4', 'KLHL5_exon_chr4:39122630_PAS-5']	[92.9475820127515, 33.6686995028499, 151.314663199809, 189.094496474549]	[0.13329593327981448, -0.091259458698148652, 0.044612919275125618, -0.35652076859771203]	['NA', 'NA', 0.752562241488137, 0.344786354367659]	NC	NotSig	
KLHL2	268.193937898	-2.10481784355	1.0	NC	['KLHL2_exon_chr4:166243184_PAS-2', 'KLHL2_exon_chr4:166243184_PAS-3']	[12.3150283879667, 194.520916153208]	[0.25067920828687501, -0.3800450889844047]	[0.393143343856502, 'NA']	NC	NotSig	
KLHL3	128.413966196	10.6808180553129	NA	NC	
CAMTA1-DT	15.3370556912	20.9556286139587	NA	NC	
KLHL8	211.731729995	-1.63032241815	1.0	NC	['KLHL8_exon_chr4:88081256_PAS-1', 'KLHL8_exon_chr4:88081256_PAS-3', 'KLHL8_exon_chr4:88081256_PAS-4']	[37.3007277601264, 120.892325840657, 14.5503187811572]	[-0.24308557740106898, -0.5389445134864399, 0.531951252276335]	['NA', 'NA', 'NA']	NC	NotSig	
KLHL9	398.080994061	-1.50479305464	1.0	NC	
CAB39L	135.79872781	0.757847728511	1.0	NC	
FUT11	270.787986487	-0.1344049343	1.0	NC	['FUT11_exon_chr10:75535299_PAS-1', 'FUT11_exon_chr10:75535299_PAS-2']	[31.6093132142381, 212.132328150564]	[0.25215254738009041, -0.25584676053373878]	['NA', 0.960005461996581]	NC	NotSig	
FUT10	23.3393774311	8.22085913093	1.0	NC	
FLJ37453	79.8304201824	1.35627240693	0.936743713584	NC	
TMEM159	71.6497450417	-1.34697381312	0.902057168074	NC	['TMEM159_exon_chr16:21190796_PAS-1', 'TMEM159_exon_chr16:21190796_PAS-2']	[33.1611537370454, 36.0410239154668]	[-0.66906682970404185, 0.66906682970404197]	['NA', 0.961330086530649]	NC	NotSig	
LOC105374727	13.4574088651	4.71827593397	1.0	NC	
LINC00535	189.281900186	-3.79227534092947	NA	NC	
DYRK2	178.453911419	-0.480542876846	1.0	NC	
KDELR2	8259.16493462	-0.0184441360295	0.94414488883	NC	['KDELR2_exon_chr7:6500712_PAS-1', 'KDELR2_exon_chr7:6500712_PAS-2', 'KDELR2_exon_chr7:6500712_PAS-5', 'KDELR2_exon_chr7:6500712_PAS-7', 'KDELR2_exon_chr7:6500712_PAS-8']	[3364.1080778883, 1738.46208540014, 886.468348505217, 770.417270794521, 1007.15487864124]	[-0.2436126056250501, -0.029493852937534815, -0.0042829642336492391, 0.043917010073207807, 0.1768418871966807]	[0.362466634875748, 0.916067278514044, 0.998415311164855, 0.71349410477975, 0.395882943092612]	NC	NotSig	
KDELR3	509.850860707	0.738506412032	1.0	NC	['KDELR3_exon_chr22:38878501_PAS-1', 'KDELR3_exon_chr22:38878501_PAS-2']	[40.519400386754, 444.773233717869]	[0.13685217564141366, -0.13685217564141361]	[0.231676894372266, 0.828676605406041]	NC	NotSig	
KDELR1	4131.94165808	0.294780347027	1.0	NC	['KDELR1_exon_chr19:48885827_PAS-1', 'KDELR1_exon_chr19:48885827_PAS-2']	[3298.52658846752, 781.601627226345]	[0.055958702961181328, -0.055958702961181467]	[0.711954057441637, 'NA']	NC	NotSig	
LINC00539	13.5972275186	6.46236443291241	NA	NC	
HIRIP3	138.86026323	-1.17835647652748	NA	NC	['HIRIP3_exon_chr16:30003642_PAS-1', 'HIRIP3_exon_chr16:30003642_PAS-2']	[7.86051704269414, 124.918232316757]	[0.18878589031218793, -0.18878589031218784]	[0.395882943092612, 'NA']	NC	NotSig	
FAM126A	732.276221959	0.411143847488	1.0	NC	['FAM126A_exon_chr7:22980878_PAS-1', 'FAM126A_exon_chr7:22980878_PAS-5']	[240.009260217433, 422.04131724501]	[-0.48980199570329935, 0.63892570438733443]	[0.50959793887242, 'NA']	NC	NotSig	
ZDHHC11B	64.3630676513	-1.0357265572	0.976489760979	NC	
MAMDC4	30.9501654877	-7.52559019528886	NA	NC	
MAMDC2	217.222408534	1.96063526998	1.0	NC	
ST14	31.3055647676	21.9525554671217	NA	NC	
RP2	241.676998492	0.236090783494	1.0	NC	
ST13	4251.21985563	0.483858272221	0.570999239469	NC	['ST13_exon_chr22:41220539_PAS-10', 'ST13_exon_chr22:41220539_PAS-2', 'ST13_exon_chr22:41220539_PAS-4', 'ST13_exon_chr22:41220539_PAS-7', 'ST13_exon_chr22:41220539_PAS-8']	[590.785799958892, 366.539664925698, 270.429073267576, 419.532428659136, 2391.22049453834]	[0.1645329140453666, -0.15359536281363306, 0.039139097647193997, -0.14543105254133976, 0.086119736509932543]	[0.264403954192305, 0.520095197887039, 0.474324422488756, 0.446887377807522, 0.395882943092612]	NC	NotSig	
AANAT	1.05610231929	-3.67006001703	1.0	NC	
CD2AP	75.4328225275	0.853232027236127	NA	NC	['CD2AP_exon_chr6:47591922_PAS-3', 'CD2AP_exon_chr6:47591922_PAS-4', 'CD2AP_exon_chr6:47591922_PAS-5']	[8.1950071296173, 45.058459411926, 16.695320753846]	[0.17386889452278012, -0.32285330412813551, 0.17414513857584815]	[0.395882943092612, 'NA', 'NA']	NC	NotSig	
LOC730101	19.4563274455	6.98253446235268	NA	NC	
LOC100506207	53.8103502291	-23.3588322817841	NA	NC	
CDV3	1247.46339572	-0.395538705403	1.0	NC	['CDV3_exon_chr3:133293883', 'CDV3_exon_chr3:133306006']	[101.384397250809, 1145.850761322]	[0.18887884837385743, -0.18887884837385749]	['NA', 1.0]	NC	NotSig	['CDV3_exon_chr3:133306006_PAS-1', 'CDV3_exon_chr3:133306006_PAS-2', 'CDV3_exon_chr3:133306006_PAS-5']	[250.291938353622, 175.131315562274, 679.275937715151]	[0.39349207865951058, -0.15949385102701485, -0.27876337460189404]	[0.539873768985939, 'NA', 0.403477794114522]	NC	NotSig	
TCTN2	366.71806278	-1.48492416457	1.0	NC	
TCTN3	355.055650353	0.603111357311	1.0	NC	['TCTN3_exon_chr10:97423153_PAS-1', 'TCTN3_exon_chr10:97423153_PAS-2']	[262.745098054776, 72.9029049332313]	[0.26355715549793024, -0.26355715549793013]	[0.668008513982615, 'NA']	NC	NotSig	
TCTN1	259.596559894	-0.854754802195	1.0	NC	['TCTN1_exon_chr12:111066572', 'TCTN1_exon_chr12:111086848']	[50.0197443489399, 202.338326334]	[0.43415142698962278, -0.43415142698962284]	[0.575525237265953, 0.80338135390355]	NC	NotSig	
CMAS	639.538737032	1.47792513838	1.0	NC	['CMAS_exon_chr12:22218055_PAS-1', 'CMAS_exon_chr12:22218055_PAS-2']	[131.271312439275, 505.325678538494]	[0.27593400346577396, -0.27593400346577379]	['NA', 0.489042104221455]	NC	NotSig	
CDC42EP3	447.631977878	-0.205334998994	1.0	NC	['CDC42EP3_exon_chr2:37869025_PAS-1', 'CDC42EP3_exon_chr2:37869025_PAS-2']	[186.112681361002, 214.780247090995]	[-0.98283376739987705, 0.98283376739987682]	[0.000796611730535841, 0.23608268765703]	PAS#:1-only_Down	APA_Shortening	
PCTP	402.068588776	2.29067278329831	NA	NC	
LOC728554	169.82076491	-0.772713607017	1.0	NC	['LOC728554_exon_chr5:177310668_PAS-1', 'LOC728554_exon_chr5:177310668_PAS-2', 'LOC728554_exon_chr5:177310668_PAS-3']	[21.4709473459813, 14.5773400134061, 127.931114770822]	[0.35247802100472975, 0.23930904755351404, -0.59178706855824381]	['NA', 0.364147756096336, 0.529614670814072]	NC	NotSig	
GRAMD4	149.198888589	1.72400228409	1.0	NC	['GRAMD4_exon_chr22:47073044_PAS-1', 'GRAMD4_exon_chr22:47073044_PAS-3']	[88.5642954882936, 46.9307410421605]	[0.84581780971364873, -0.86498474404982284]	[0.190454645829282, 'NA']	NC	NotSig	
LINC00910	15.5093821596	19.9314613948718	NA	NC	
LOC647070	89.981749968	-6.90040454029036	NA	NC	
PVT1	441.773769074	-0.0569131241167	1.0	NC	
SERPINB12	4.65281464789	5.89239000085	1.0	NC	
TMEM11	1184.04440427	1.70534339617	0.398966518278	NC	
PLEC	4270.06349455	0.427198073214	0.437883240882	NC	
CDC42EP4	612.283187398	-0.948404631295	1.0	NC	
SLC5A3	1341.76340311	-0.0666279665845	1.0	NC	['SLC5A3_exon_chr21:35467162_PAS-1', 'SLC5A3_exon_chr21:35467162_PAS-2', 'SLC5A3_exon_chr21:35467162_PAS-4', 'SLC5A3_exon_chr21:35467162_PAS-5']	[7.18928470601952, 14.7465297705916, 28.2688436255824, 23.2765045988203]	[0.27704697731673789, 0.56827371093440582, -0.34125695884385543, -0.47592993985897442]	[0.395882943092612, 'NA', 'NA', 'NA']	NC	NotSig	
TMEM17	13.0539021844	5.41115062866471	NA	NC	
RALY-AS1	244.877983634	-1.63315144759	1.0	NC	['RALY-AS1_exon_chr20:32580294_PAS-1', 'RALY-AS1_exon_chr20:32580294_PAS-2']	[151.245759442491, 83.144366642948]	[-0.18163913564168732, 0.18163913564168732]	[0.566898960043708, 0.857454838928983]	NC	NotSig	
CARMIL2	98.671532849	2.91917964796	0.659365557801	NC	
CARMIL1	109.030272492	-0.14934192242	1.0	NC	
NCOA4	1045.56530106	-0.109119208006	1.0	NC	
POMGNT1	501.349642211	-0.188318984312	1.0	NC	
POMGNT2	885.370034577	0.169887963525	1.0	NC	
RASA4CP	74.1756158589	-2.14465203659247	NA	NC	
SLC6A10P	22.820596352	-0.585342019967	1.0	NC	
TKFC	287.178081602	0.996864733325192	NA	NC	['TKFC_exon_chr11:61113823_PAS-1', 'TKFC_exon_chr11:61113823_PAS-2']	[248.675655318681, 30.7046668869164]	[0.3357184181228996, -0.33571841812289965]	[0.552454307528297, 'NA']	NC	NotSig	
CPS1	14168.630831	0.0847153534683	0.954796601722	NC	['CPS1_exon_chr2:211542611_PAS-2', 'CPS1_exon_chr2:211542611_PAS-3', 'CPS1_exon_chr2:211542611_PAS-4', 'CPS1_exon_chr2:211542611_PAS-5']	[3123.66793222367, 2520.6101663603, 1424.70246841273, 6352.23455934374]	[0.27844080972746083, 0.20961814072565177, -0.010640059404892196, -0.48556012897481415]	[3.67705959833521e-05, 0.00224660533175698, 0.981364016562229, 0.284805425267078]	PAS#:1,2_PASResult-PASResult	APA_both	
ADGRA1	5.46408128352	6.12854309479	1.0	NC	
TUBBP5	61.4922631701	0.542966059402	1.0	NC	
ADGRA2	17.7700319622	-1.35508016455831	NA	NC	
SPOCK1	1164.3067494	0.792084164532	0.990396883107	NC	['SPOCK1_exon_chr5:136310987_PAS-1', 'SPOCK1_exon_chr5:136310987_PAS-2']	[876.340085394831, 240.972202955948]	[-0.24549012753230404, 0.20320480182865075]	[0.74032693789042, 0.484566355996839]	NC	NotSig	
RSKR	34.7400264658	1.13065463041708	NA	NC	
CLDN12	448.74137086	-0.359682698972	1.0	NC	
FNBP1	556.582411844	0.389435400045	1.0	NC	['FNBP1_exon_chr9:132649466', 'FNBP1_exon_chr9:132657540']	[191.212818012756, 129.269893026777]	[-0.19488639162382032, 0.22257282112713062]	[1.0, 0.783702175873765]	NC	NotSig	['FNBP1_exon_chr9:132657540_PAS-1', 'FNBP1_exon_chr9:132657540_PAS-2']	[68.0071724945611, 57.6924414472539]	[-0.44961024818394646, 0.44961024818394635]	['NA', 0.879417316579756]	NC	NotSig	
TMEM19	300.448120743	0.847102659538	1.0	NC	['TMEM19_exon_chr12:72094612_PAS-2', 'TMEM19_exon_chr12:72094612_PAS-3']	[26.8755310464363, 256.986732323744]	[-0.10940584416489088, 0.075518028787083247]	[0.897218207105899, 0.820795646302411]	NC	NotSig	
BTN3A2	138.426229902	-1.35187442397	1.0	NC	
BTN3A3	3.40908349705	-3.18999044889	1.0	NC	
FNBP4	502.737584115	-0.730684003578	1.0	NC	['FNBP4_exon_chr11:47738046_PAS-1', 'FNBP4_exon_chr11:47738046_PAS-2']	[332.774467150343, 21.2842756749487]	[-0.1799982631173429, 0.17999826311734285]	[0.588684098840002, 'NA']	NC	NotSig	
APOOL	331.466678017	1.56083086294	1.0	NC	
ZNF687-AS1	333.078405439	-4.46217301846	1.0	NC	
TENM3	246.54627791	0.702596507222	1.0	NC	
TENM1	197.926730568	-5.19772493256	0.497747616361	NC	
GAD1	520.58246586	1.89019688209	1.0	NC	['GAD1_exon_chr2:171699079', 'GAD1_exon_chr2:171716219']	[347.507021829249, 173.526678507035]	[0.63249305651461452, -0.63249305651461452]	[0.0994636778754058, 'NA']	Exon#:1-only_UP	TE	
CORO7-PAM16	21.8073299721	0.244247421891	1.0	NC	
ZNF747	237.212326252	9.82973097129	0.000954177354932	UP	['ZNF747_exon_chr16:30541688_PAS-1', 'ZNF747_exon_chr16:30541688_PAS-3', 'ZNF747_exon_chr16:30541688_PAS-4']	[191.688064898269, 23.1225586802876, 14.0386963416032]	[0.80680297556698388, 0.097321391166835206, 0.059087987494150188]	[8.89535528208425e-05, 'NA', 'NA']	PAS#:1-only_UP	APA_Lengthening	
ZNF746	267.988042832	-1.21554212056664	NA	NC	
MTHFD2L	233.895141153	1.13676643458	1.0	NC	['MTHFD2L_exon_chr4:75025772', 'MTHFD2L_exon_chr4:75167414']	[153.830468174573, 72.2845843473724]	[0.69132245543601534, -0.69132245543601534]	[0.714696196144841, 'NA']	NC	NotSig	['MTHFD2L_exon_chr4:75025772_PAS-1', 'MTHFD2L_exon_chr4:75025772_PAS-2', 'MTHFD2L_exon_chr4:75025772_PAS-3', 'MTHFD2L_exon_chr4:75025772_PAS-4']	[58.4348662454832, 23.365033279324, 24.5850213888519, 43.9043796792756]	[0.41998973343753104, 0.17243216653093479, 0.18143558588638706, -0.77385748585485281]	[0.184351715111373, 'NA', 'NA', 'NA']	NC	NotSig	['MTHFD2L_exon_chr4:75167414_PAS-1', 'MTHFD2L_exon_chr4:75167414_PAS-2', 'MTHFD2L_exon_chr4:75167414_PAS-3']	[9.36572243384834, 4.68286121692417, 55.8689661681345]	[0.64367816091954033, 0.32183908045977017, -0.96551724137931039]	[0.395882943092612, 0.399563200874835, 0.344368970299979]	NC	NotSig	
SDHAF4	258.150860563	1.88071662728857	NA	NC	['SDHAF4_exon_chr6:71298318_PAS-1', 'SDHAF4_exon_chr6:71298318_PAS-2']	[144.057820927783, 95.3695923512129]	[0.47190756678265, -0.47190756678264978]	[0.434534808033531, 0.956392396534009]	NC	NotSig	
ZNF740	463.707960717	0.626171021103	1.0	NC	['ZNF740_exon_chr12:53581285_PAS-2', 'ZNF740_exon_chr12:53581285_PAS-3']	[325.014303254765, 120.840577867466]	[0.53167943806557139, -0.58194326202307112]	[0.433764544297485, 0.411997911348899]	NC	NotSig	
NDUFA12	2384.61675163	-0.0627421051502	0.938385245947	NC	
ZNF749	0.90523055939	-3.44618929653	1.0	NC	
DCUN1D5	1511.00542613	-0.985325963184	0.762431308063	NC	
HSD17B7	79.4546905587	0.316640131189	1.0	NC	
PHIP	612.381408415	0.952999500565	1.0	NC	['PHIP_exon_chr6:79644136_PAS-1', 'PHIP_exon_chr6:79644136_PAS-3']	[199.019274038921, 397.766977381522]	[-0.058889092845339053, 0.055068712689713473]	['NA', 0.519832957253337]	NC	NotSig	
AGTRAP	1822.16268471	-0.412032062592	1.0	NC	
DNHD1	198.729082567	0.687545145304739	NA	NC	
PABPC3	1.88738339258	-0.888202545695	1.0	NC	
CCDC71L	224.211711845	-0.644088613532	1.0	NC	['CCDC71L_exon_chr7:106294808_PAS-1', 'CCDC71L_exon_chr7:106294808_PAS-2', 'CCDC71L_exon_chr7:106294808_PAS-3']	[29.5337256333556, 73.9758396357298, 119.647573599708]	[0.34096216184382322, 0.53533056938576395, -0.87629273122958706]	['NA', 'NA', 'NA']	NC	NotSig	
TIPRL	1303.89372597	1.11657906958	0.911309464853	NC	['TIPRL_exon_chr1:168169141_PAS-1', 'TIPRL_exon_chr1:168169141_PAS-2', 'TIPRL_exon_chr1:168169141_PAS-3']	[78.6503653059836, 1018.5459233503, 170.558141892204]	[-0.077023684711763241, 0.42534875020872387, -0.34832506549696052]	[0.932133312359531, 0.137079021795815, 0.423835158998935]	NC	NotSig	
DDB2	695.924570184	-1.17216354847	1.0	NC	
MPV17L2	432.572293232	0.853749511728	1.0	NC	['MPV17L2_exon_chr19:18306809_PAS-1', 'MPV17L2_exon_chr19:18306809_PAS-2']	[215.336230561111, 213.719593459189]	[-0.10247423600374145, 0.1024742360037415]	[0.907401151627277, 0.599304335054393]	NC	NotSig	
FAM187A	12.2416071433	3.60449613572	1.0	NC	
SYNE1	95.0174677494	0.246478532359	1.0	NC	
SYNE2	377.184795849	-0.657210624491	1.0	NC	['SYNE2_exon_chr14:64489469', 'SYNE2_exon_chr14:64692037']	[23.4647010912157, 319.210943909098]	[-0.10020795316050016, 0.025505686371226521]	['NA', 1.0]	NC	NotSig	
GOPC	483.35861332	-2.20037261307	1.0	NC	['GOPC_exon_chr6:117881433_PAS-1', 'GOPC_exon_chr6:117881433_PAS-2', 'GOPC_exon_chr6:117881433_PAS-4']	[156.474848528031, 20.3889204220597, 16.2167956259141]	[-0.36010363906674181, 0.2615323867361099, 0.086269508292237396]	[0.552200453306695, 'NA', 0.992737825833409]	NC	NotSig	
MT1DP	91.8556498929	-4.76269565802306	NA	NC	
C18orf54	533.897063135	0.148033543236	1.0	NC	['C18orf54_exon_chr18:51904544_PAS-2', 'C18orf54_exon_chr18:51904544_PAS-5', 'C18orf54_exon_chr18:51904544_PAS-6']	[25.2540015626982, 169.486646333946, 137.207623744034]	[0.2206464416143524, 0.0020257110187613669, -0.31124600950475989]	['NA', 0.863002456015821, 0.596845015530437]	NC	NotSig	
YTHDC1	568.53851603	0.0228749591268	1.0	NC	['YTHDC1_exon_chr4:69176105', 'YTHDC1_exon_chr4:69204001']	[445.489966283679, 80.4056603752563]	[-0.28105650945637728, 0.28105650945637722]	[1.0, 0.198862101850039]	NC	NotSig	['YTHDC1_exon_chr4:69176105_PAS-1', 'YTHDC1_exon_chr4:69176105_PAS-2', 'YTHDC1_exon_chr4:69176105_PAS-3']	[85.4065401628388, 277.862722012819, 78.034785463765]	[0.091390913264611684, 0.11648290657554816, -0.20787381984015985]	['NA', 0.976182700058656, 'NA']	NC	NotSig	
YTHDC2	356.770141314	-0.476856508311	1.0	NC	['YTHDC2_exon_chr5:112929179_PAS-1', 'YTHDC2_exon_chr5:112929179_PAS-3', 'YTHDC2_exon_chr5:112929179_PAS-5']	[43.4214904025899, 55.3030154102884, 227.189441316953]	[0.29735165471854402, 0.37783258635159134, -0.85382014330769329]	[0.168494813708676, 0.219755280509678, 0.45340539576724]	NC	NotSig	
JAZF1-AS1	20.3072604946	7.08204817031361	NA	NC	
ZNF527	69.1909781164	-0.865452203293	1.0	NC	
ZNF526	69.6013138907	4.69645618649	0.404367471617	NC	
ZNF525	146.844607877	0.844999001485	1.0	NC	
ZNF524	259.01131656	-0.798428033917	1.0	NC	
CHSY1	268.402474774	1.02192722967	1.0	NC	['CHSY1_exon_chr15:101715928_PAS-1', 'CHSY1_exon_chr15:101715928_PAS-2', 'CHSY1_exon_chr15:101715928_PAS-3', 'CHSY1_exon_chr15:101715928_PAS-4']	[85.2782591121479, 85.9109942585813, 36.1781738980115, 53.6834067883381]	[-0.61543343937390449, 0.10352132662091862, 0.20609525554995378, 0.30581685720303203]	['NA', 0.719683291813959, 0.183635559023883, 'NA']	NC	NotSig	
ZNF529	55.5346830527	5.20830977166	0.41589841515	NC	['ZNF529_exon_chr19:37034517_PAS-1', 'ZNF529_exon_chr19:37034517_PAS-2', 'ZNF529_exon_chr19:37034517_PAS-4']	[25.128086729088, 9.31980681501387, 3.34490086923155]	[0.66489094334402354, 0.24660274424496667, 0.088506312411009702]	['NA', 'NA', 0.41520168540616]	NC	NotSig	
ZNF528	177.173972138	0.713305006705546	NA	NC	
JRK	293.100663981	-1.5680203581	1.0	NC	['JRK_exon_chr8:143738874_PAS-1', 'JRK_exon_chr8:143738874_PAS-2', 'JRK_exon_chr8:143738874_PAS-3']	[179.862499286093, 85.3324065520762, 22.9410046592234]	[0.07511394998081522, -0.39449709226905844, 0.31938314228824316]	['NA', 'NA', 0.304529850087122]	NC	NotSig	
RGL2	104.575415996	2.32265207524	0.625032947306	NC	
DBIL5P2	10.1996183959	7.02790747958585	NA	NC	
ARHGEF28	27.2993736139	0.016295226594299	NA	NC	
DELE1	586.580605714	-1.78841855542	1.0	NC	['DELE1_exon_chr5:141318086', 'DELE1_exon_chr5:141319119']	[101.934802902778, 431.612588100092]	[-0.23950993468408793, 0.23950993468408799]	['NA', 1.0]	NC	NotSig	
FAM86EP	36.0342888497	8.84768683975	1.0	NC	['FAM86EP_exon_chr4:3943487_PAS-1', 'FAM86EP_exon_chr4:3943487_PAS-2']	[11.874398085772, 7.43225100437815]	[nan, nan]	['NA', 0.395882943092612]	NC	NotSig	
RNF144A	100.090030168	-2.88434906124	0.676763687627	NC	['RNF144A_exon_chr2:7179760_PAS-3', 'RNF144A_exon_chr2:7179760_PAS-4']	[53.9657652011847, 39.9993977302891]	[0.24179187624066822, -0.39350106826174319]	['NA', 'NA']	NC	NotSig	
STEAP1	352.472735855	1.64572942805	1.0	NC	
STEAP3	366.808295541	0.97494137883	1.0	NC	['STEAP3_exon_chr2:120020633_PAS-1', 'STEAP3_exon_chr2:120020633_PAS-2']	[58.6332182063449, 295.302694118184]	[0.24538708165033984, -0.24538708165033984]	[0.182430364128336, 0.862551716163832]	NC	NotSig	
STEAP2	33.9521893177	0.302028739539375	NA	NC	
ZNF804A	37.4378159575	-5.89704879964	1.0	NC	
ARHGEF26	87.1654973986	8.28743581502195	NA	NC	
ABI1	435.838370128	0.371818532053	1.0	NC	['ABI1_exon_chr10:27035525_PAS-1', 'ABI1_exon_chr10:27035525_PAS-10', 'ABI1_exon_chr10:27035525_PAS-4', 'ABI1_exon_chr10:27035525_PAS-6']	[110.19870441793, 25.8244361259508, 40.9116381154049, 181.23665674164]	[-0.57702980379016844, 0.10915620051574303, 0.17292764696864193, 0.23771566626325247]	['NA', 'NA', 0.227951430161912, 0.75796128174915]	NC	NotSig	
JPH3	922.41294375	-0.309033874692	1.0	NC	['JPH3_exon_chr16:87637695', 'JPH3_exon_chr16:87730186']	[86.9925825428093, 584.844787125663]	[-0.084304333096370282, 0.084304333096370199]	[0.5904483069339, 0.848070273944315]	NC	NotSig	
VPS11	245.859333619	1.1775889913	1.0	NC	
GNA11	1273.58173549	0.416834255607	1.0	NC	
FOXD3-AS1	289.823048763	-3.08679250283	1.0	NC	
AVL9	648.075657613	1.2813201867	1.0	NC	['AVL9_exon_chr7:32623404_PAS-1', 'AVL9_exon_chr7:32623404_PAS-2', 'AVL9_exon_chr7:32623404_PAS-3']	[404.569056434491, 94.4607645909593, 120.365130372357]	[0.93165261521211451, -0.48838324678500039, -0.44326936842711401]	[9.00185588743817e-10, 0.42760395099394, 0.57113609088686]	PAS#:1-only_UP	APA_Shortening	
GRHL1	164.103248583	-0.97588003519336	NA	NC	
GRHL3	272.199890744	2.09776209596	1.0	NC	
LOC441155	3.05880803004	5.28630507564	1.0	NC	['LOC441155_exon_chr6:66011914_PAS-1', 'LOC441155_exon_chr6:66011914_PAS-2']	[1.62317762931893, 1.35513481243536]	[nan, nan]	[0.477204810963625, 0.458110267329759]	NC	NotSig	
LOC401261	314.068949666	-5.15940682777433	NA	NC	
UBQLN4	325.051158498	-0.447278226399	1.0	NC	
C1GALT1	379.048362608	0.0689098195726	1.0	NC	['C1GALT1_exon_chr7:7283155_PAS-1', 'C1GALT1_exon_chr7:7283155_PAS-2']	[172.59963460172, 205.492959972218]	[-0.62163506091838161, 0.62163506091838161]	[0.491047418089715, 0.475891007493973]	NC	NotSig	
OSMR	2396.36431986	0.214389650174	0.853779724478	NC	['OSMR_exon_chr5:38886141', 'OSMR_exon_chr5:38932974']	[313.039497045011, 1475.20583909118]	[-0.060600208817968154, 0.053182984337336925]	['NA', 1.0]	NC	NotSig	['OSMR_exon_chr5:38932974_PAS-3', 'OSMR_exon_chr5:38932974_PAS-4', 'OSMR_exon_chr5:38932974_PAS-5', 'OSMR_exon_chr5:38932974_PAS-6']	[111.586307331716, 87.9619499604413, 93.0301385704599, 1109.90013971062]	[0.11660615551553782, 0.12966170058270476, 0.13673745901514939, -0.46212105815813165]	[0.684656133842314, 0.0315208464631743, 'NA', 0.395882943092612]	PAS#:2-only_UP	APA_both	['OSMR_exon_chr5:38919309_PAS-1', 'OSMR_exon_chr5:38919309_PAS-2']	[3.62984337393197, 2.33242195714886]	[nan, nan]	[0.410055487553759, 0.437783898332841]	NC	NotSig	
KLHL32	25.9499427025	-22.3726974270025	NA	NC	
WHAMM	327.845962658	-0.595902581034	1.0	NC	['WHAMM_exon_chr15:83501981_PAS-1', 'WHAMM_exon_chr15:83501981_PAS-2']	[226.306908072351, 97.689742357737]	[0.28065913870967374, -0.28065913870967385]	[0.995678982579168, 'NA']	NC	NotSig	
BIVM	526.287440131	-1.4843238673	1.0	NC	['BIVM_exon_chr13:103491901_PAS-1', 'BIVM_exon_chr13:103491901_PAS-3']	[135.942015263869, 371.401596755427]	[0.09605397612108485, -0.18194304804552952]	[0.842356535732641, 0.574678501081435]	NC	NotSig	
DAPK3	980.726714057	-0.0263616652851	1.0	NC	
DAPK2	47.6059744762	-3.15087855178	0.786141238298	NC	['DAPK2_exon_chr15:64199235_PAS-1', 'DAPK2_exon_chr15:64199235_PAS-2']	[20.646160049377, 24.5493734563898]	[-0.27056726328538505, 0.27056726328538505]	['NA', 0.655482880997624]	NC	NotSig	
DAPK1	1348.37256005	-0.435928284744	1.0	NC	
ULK2	34.1026318025	8.76804824885	1.0	NC	
ULK3	415.015852835	0.986303122691	1.0	NC	
NR3C1	894.58916856	-0.339681487115	1.0	NC	['NR3C1_exon_chr5:142657496', 'NR3C1_exon_chr5:142689662']	[766.270869058361, 128.429328997893]	[0.030184655689991069, -0.030184655689991041]	[1.0, 'NA']	NC	NotSig	['NR3C1_exon_chr5:142657496_PAS-1', 'NR3C1_exon_chr5:142657496_PAS-2', 'NR3C1_exon_chr5:142657496_PAS-3']	[130.077069997281, 105.505079963438, 492.962219290055]	[-0.063559068868240753, 0.044305285228684516, -0.072638892835088731]	[0.829248493698336, 0.981063058964849, 'NA']	NC	NotSig	
ULK1	1634.5240005	-0.910440666643	0.782374347395	NC	
DPY19L4	1200.90730678	0.410367312815	1.0	NC	['DPY19L4_exon_chr8:95801974_PAS-3', 'DPY19L4_exon_chr8:95801974_PAS-4', 'DPY19L4_exon_chr8:95801974_PAS-6']	[554.624494299047, 410.75792793439, 111.355956471045]	[0.67125933877476318, -0.49858177178259255, -0.24777110995728449]	[0.396651513512679, 0.707620209686286, 0.0931870956738759]	PAS#:3-only_Down	APA_Shortening	
PIM3	2577.10383944	-0.469957738759	0.620212941241	NC	
ULK4	32.0090742776	-0.82880209406	1.0	NC	
PIM1	3273.16318207	-0.738260175846	0.357950461534	NC	['PIM1_exon_chr6:37141710_PAS-1', 'PIM1_exon_chr6:37141710_PAS-2', 'PIM1_exon_chr6:37141710_PAS-3']	[10.892945501911, 49.5711331692649, 80.7994381712592]	[-0.078400772565914212, 0.060624105756621638, 0.017776666809292463]	['NA', 'NA', 0.177493246657875]	NC	NotSig	
ZFPL1	381.755751958	-0.683428724909	1.0	NC	
MAN1C1	46.0530890377	9.20154447023	0.088035856219	UP	
MYNN	52.7430453654	-1.54892008158926	NA	NC	['MYNN_exon_chr3:169504204_PAS-1', 'MYNN_exon_chr3:169504204_PAS-3']	[35.1221386597442, 13.045113390003]	[-0.94449731353965893, 1.0]	['NA', 'NA']	NC	NotSig	
MIR21	217.025498966	0.891599933011	1.0	NC	
RTN4RL2	7513.25862894	-0.38867325894	0.514027874452	NC	
RAP2C-AS1	27.8477845729	0.402497912114744	NA	NC	
TRAP1	3776.8104148	0.571417445844	0.396942865193	NC	
TMEM39B	600.275512794	0.295492643967	1.0	NC	
CFAP53	57.59300554	1.02523504723255	NA	NC	
TMEM39A	289.440867235	-2.74094291658	0.794784584064	NC	['TMEM39A_exon_chr3:119147796_PAS-1', 'TMEM39A_exon_chr3:119147796_PAS-2', 'TMEM39A_exon_chr3:119147796_PAS-3', 'TMEM39A_exon_chr3:119147796_PAS-5']	[12.5485519775426, 28.8259072879125, 78.069006098977, 20.1386368892426]	[-0.11131245092822165, -0.26961201035174126, -0.13338428688083731, 0.55077212550689414]	['NA', 0.270311206716985, 0.683390436507256, 0.314124025292995]	NC	NotSig	
PACERR	77.9581813336	0.397648133106	1.0	NC	
MIR4520-2	23.6776855619	21.55982656446	NA	NC	
GORAB	41.6474100545	1.58616349019603	NA	NC	
RNLS	137.534749755	-0.606823510944	1.0	NC	['RNLS_exon_chr10:90043859_PAS-1', 'RNLS_exon_chr10:90043859_PAS-2']	[92.4345260208976, 10.5364377380794]	[-0.19904913054796003, 0.19904913054796003]	[0.96360019713651, 0.395882943092612]	NC	NotSig	
MYO7A	32.0919523014	-7.65733051590524	NA	NC	
UBL5	7187.42708829	-0.0713187215173	1.0	NC	
UBL7	843.565366704	-0.99399244052	1.0	NC	
UBE2V1	43.3541862553	9.114382095	0.0948952585669	UP	['UBE2V1_exon_chr20:48711956', 'UBE2V1_exon_chr20:48713020']	[5.97224530441632, 37.0750593290485]	[nan, nan]	[0.44247124374329, 0.285339838390987]	NC	NotSig	
UBL3	480.241616936	-1.14711433503	1.0	NC	['UBL3_exon_chr13:30338545_PAS-1', 'UBL3_exon_chr13:30338545_PAS-2', 'UBL3_exon_chr13:30338545_PAS-4', 'UBL3_exon_chr13:30338545_PAS-5']	[118.513842027884, 36.804404936558, 224.322102889118, 28.9352765815931]	[-0.34378263125934744, -0.10268253453497761, 0.074131035126194789, 0.31221141819280906]	[0.189940389094395, 'NA', 'NA', 'NA']	NC	NotSig	
IFT43	340.524062275	-1.54757976757	1.0	NC	['IFT43_exon_chr14:76524985', 'IFT43_exon_chr14:76549801']	[18.0028889600368, 307.568649730089]	[0.24553401208256867, -0.24553401208256875]	['NA', 0.948698744352122]	NC	NotSig	['IFT43_exon_chr14:76549801_PAS-1', 'IFT43_exon_chr14:76549801_PAS-2']	[19.2455442619601, 281.994510883522]	[0.369203717619214, -0.36920371761921411]	[0.321021825544656, 0.412636939574476]	NC	NotSig	
STK10	335.523960745	0.557043510441	1.0	NC	['STK10_exon_chr5:171469074_PAS-1', 'STK10_exon_chr5:171469074_PAS-2']	[29.8122718999669, 270.326612335736]	[-0.23210726709481558, 0.23210726709481555]	['NA', 0.873957919284181]	NC	NotSig	
GPAT4	429.542548117	-0.362131114422	1.0	NC	['GPAT4_exon_chr8:41478412_PAS-1', 'GPAT4_exon_chr8:41478412_PAS-2']	[54.8853402013702, 361.05260358062]	[0.29991761728711896, -0.31718327062684526]	[0.237463903326608, 0.638199363773998]	NC	NotSig	
GPAT3	171.173601213	-2.09852702459	1.0	NC	
MELTF	323.4595056	-2.26640113698	1.0	NC	['MELTF_exon_chr3:196728612', 'MELTF_exon_chr3:196745824']	[57.2539923769349, 228.721400843607]	[0.24985378739509057, -0.24985378739509068]	[0.82251358161547, 0.694463066330733]	NC	NotSig	['MELTF_exon_chr3:196745824_PAS-1', 'MELTF_exon_chr3:196745824_PAS-2']	[213.510286013028, 13.1236870135849]	[-0.62483455100766272, 0.62483455100766261]	[0.288876997490698, 'NA']	NC	NotSig	
FKBP4	2630.59161835	-0.0421025706485	0.929968848182	NC	['FKBP4_exon_chr12:2912317_PAS-1', 'FKBP4_exon_chr12:2912317_PAS-2']	[286.893939767047, 2279.47470711754]	[0.18999836503682338, -0.17416940983299267]	[0.246955849159079, 0.700447554703295]	NC	NotSig	
FKBP5	167.75559106	0.454293472842	1.0	NC	
DDN-AS1	37.8126785394	-22.8754145564885	NA	NC	
RTCA-AS1	34.1772316259	7.80265556425	1.0	NC	
IL17RD	5.12925612098	2.09248784845	1.0	NC	['IL17RD_exon_chr3:57124010_PAS-1', 'IL17RD_exon_chr3:57124010_PAS-2']	[4.36834175834818, 0.589861190823663]	[-0.1459726443832331, 0.14597264438323301]	[0.745678408068083, 0.630258512059968]	NC	NotSig	
FKBP2	111.482785118	1.0218581719	0.911309464853	NC	
FKBP3	1225.73254151	0.528862364322	1.0	NC	['FKBP3_exon_chr14:45584802_PAS-2', 'FKBP3_exon_chr14:45584802_PAS-3']	[860.098816869902, 255.813946480937]	[-0.14111382219302759, 0.27741746168041903]	[0.845030203219826, 0.40719865535669]	NC	NotSig	
LINC00706	11.0495865956	7.14328565338741	NA	NC	
HES2	140.789350779	-0.681483949082	1.0	NC	['HES2_exon_chr1:6475294_PAS-1', 'HES2_exon_chr1:6475294_PAS-2', 'HES2_exon_chr1:6475294_PAS-3']	[90.4667633409397, 27.9388686845161, 16.371119872649]	[-0.8389981852876699, 0.52728571064431096, 0.31171247464335899]	[0.484566355996839, 0.297724023682127, 0.347261858912539]	NC	NotSig	
FKBP8	222.551317154	0.936286458239	1.0	NC	['FKBP8_exon_chr19:18642562_PAS-1', 'FKBP8_exon_chr19:18642562_PAS-3']	[198.823257673983, 14.0964439833309]	[-0.10807170869069982, 0.10050186552542555]	[0.788298971957657, 0.373993615256767]	NC	NotSig	
FKBP9	1312.67937506	-0.0280322829818	1.0	NC	
RNR1	68711.3721084	-0.0415167217169	0.916328043696	NC	['RNR1_exon_chrM:650_PAS-10', 'RNR1_exon_chrM:650_PAS-12', 'RNR1_exon_chrM:650_PAS-16', 'RNR1_exon_chrM:650_PAS-20', 'RNR1_exon_chrM:650_PAS-4', 'RNR1_exon_chrM:650_PAS-5', 'RNR1_exon_chrM:650_PAS-6', 'RNR1_exon_chrM:650_PAS-7']	[8143.86742835757, 7690.48119877726, 3776.85977867992, 3508.32847288481, 14093.1968641688, 3956.11796441846, 6616.46319398817, 4080.19632163832]	[-0.036929728222520261, -0.039649278882722044, 0.0086575816649510709, 0.0031346854494142609, 0.055206565700068683, 0.0024931151772739565, 0.019340459510275465, 0.014959574491920195]	[0.395882943092612, 0.474165126723886, 0.874589810704653, 0.96843656565385, 0.582100588226431, 0.967907182278151, 0.786374105309779, 0.845900106290228]	NC	NotSig	
PCDH1	826.528889582	-0.0359005190767	1.0	NC	
RAB4A	158.206264189	3.04983317399	1.0	NC	
GABARAP	5401.39240752	-0.753772882096	0.125704204016	NC	
MANF	4817.85431428	-0.588514022206	0.404367471617	NC	['MANF_exon_chr3:51426336_PAS-1', 'MANF_exon_chr3:51426336_PAS-2', 'MANF_exon_chr3:51426336_PAS-3']	[537.292536306952, 3918.93003325719, 302.101941619982]	[0.046144525857533314, -0.20269817744161756, 0.15655365158408435]	[0.991732698571254, 0.395882943092612, 1.75651377637751e-05]	PAS#:3-only_UP	APA_Lengthening	
PIK3R2	785.98834526	-1.08921332217	1.0	NC	
PCCA	139.42205473	-0.870140807546	1.0	NC	
MAN2C1	621.300244809	0.249518803898	1.0	NC	
FLJ46906	224.452844402	1.36024675076	1.0	NC	
WIPI2	1727.25055054	1.11106953499	0.746360772413	NC	['WIPI2_exon_chr7:5270466_PAS-2', 'WIPI2_exon_chr7:5270466_PAS-3', 'WIPI2_exon_chr7:5270466_PAS-4']	[835.485863851985, 283.717854123985, 498.494076048382]	[-0.48386934391439218, 0.13005665356040641, 0.34010551733345495]	[0.898215502143938, 0.282722100149267, 'NA']	NC	NotSig	
ANKRD18CP	8.78864989047	6.81081796467	1.0	NC	
WIPI1	300.707126952	-1.77111938976	1.0	NC	
AK9	50.1028536935	-1.04341359065148	NA	NC	['AK9_exon_chr6:109952900_PAS-1', 'AK9_exon_chr6:109952900_PAS-2']	[3.09628320744417, 2.00694052153893]	[-0.85714285714285732, 0.85714285714285743]	[0.57113609088686, 0.463633582116237]	NC	NotSig	
FNDC10	722.758369577	-0.0484354632758	1.0	NC	
FNDC11	4.65281464789	5.89239000085	1.0	NC	
EHF	43.5100507318	9.11952397	0.0521077358036	UP	['EHF_exon_chr11:34680379_PAS-1', 'EHF_exon_chr11:34680379_PAS-2', 'EHF_exon_chr11:34680379_PAS-3']	[12.6666897918387, 12.2691127691322, 17.3934845200041]	[nan, nan, nan]	[0.286151860304774, 'NA', 'NA']	NC	NotSig	
AK8	7.91045406004	5.66830731565	1.0	NC	
LOC729737	97.6887465993	-2.11078029312	0.772220369837	NC	['LOC729737_exon_chr1:134773_PAS-2', 'LOC729737_exon_chr1:134773_PAS-3']	[19.184039451685, 72.3621990712189]	[-0.25206412660880423, 0.13645843676111546]	['NA', 'NA']	NC	NotSig	
NLN	76.2612762827	-2.85295172287	0.684846441628	NC	['NLN_exon_chr5:65118609_PAS-2', 'NLN_exon_chr5:65118609_PAS-3']	[42.388840947966, 31.3806033284254]	[-0.5935419289482341, 0.37120881812333462]	['NA', 0.723129731898748]	NC	NotSig	
ZNF285	4.36136344595	-5.72032106453	1.0	NC	
LAMTOR5-AS1	198.458525241	8.36814981905	0.00726336271861	UP	
FKBPL	52.0680296086	1.77638420868	0.886183587122	NC	
GRB10	68.1831137497	1.05832682069	0.961405271287	NC	
GM2A	1132.40177838	-0.60227625723	1.0	NC	
GRB14	645.533934745	-0.687777369606	1.0	NC	
FDXACB1	25.737648177	8.36246139268	1.0	NC	
TNFRSF21	164.262584235	-0.433988027634	1.0	NC	['TNFRSF21_exon_chr6:47199263_PAS-1', 'TNFRSF21_exon_chr6:47199263_PAS-3']	[119.372043968981, 38.3844160676632]	[-0.54111424125382346, 0.56597868348821823]	[0.752699958365998, 0.238343182946834]	NC	NotSig	
AK2	3392.01917595	-0.0418576503859	1.0	NC	['AK2_exon_chr1:33473541', 'AK2_exon_chr1:33478645']	[1155.01194930022, 2161.21685418141]	[-0.1257286332246596, 0.12572863322465955]	[0.705840523655937, 1.0]	NC	NotSig	['AK2_exon_chr1:33473541_PAS-1', 'AK2_exon_chr1:33473541_PAS-2', 'AK2_exon_chr1:33473541_PAS-3', 'AK2_exon_chr1:33473541_PAS-4']	[57.802888567142, 306.295461113896, 569.030876226365, 180.839182072018]	[0.1206808773210352, -0.012955980834250369, -0.15073270132881605, 0.018326140448244155]	[0.25906241554, 0.816848457637475, 0.538957803815335, 0.947680733091869]	NC	NotSig	
CSRP1	3383.15198258	0.843403702989	0.126859142106	NC	
CSRP2	1047.22361229	-1.184716157	0.796013321543	NC	
NYAP1	41.3975771013	-1.49335270070383	NA	NC	
AK1	1637.80175134	0.424306015193	1.0	NC	['AK1_exon_chr9:130628759_PAS-1', 'AK1_exon_chr9:130628759_PAS-3']	[167.20305638968, 1443.63252863733]	[-0.097440582238532872, 0.10014443551825225]	[0.837074896015057, 0.469190291704959]	NC	NotSig	
HSD17B12	763.173691129	-1.93143782938	1.0	NC	
LOC100288203	12.4750358691	2.06190430683	1.0	NC	
HSD17B10	4154.75386441	-0.211075116355	0.880894971112	NC	
ATP6V1F	3537.66421373	-0.257273578864	0.926570359992	NC	
ATP6V1A	865.870570886	0.63830830194	1.0	NC	['ATP6V1A_exon_chr3:113528182_PAS-1', 'ATP6V1A_exon_chr3:113528182_PAS-3', 'ATP6V1A_exon_chr3:113528182_PAS-6']	[67.040718150553, 202.670617485275, 493.562962383616]	[0.12838825366975268, 0.38585407334748256, -0.45774614417144954]	[0.223590080370185, 0.00479877969079464, 0.835414396319092]	PAS#:2-only_UP	APA_both	
RASL10B	297.034576147	0.782354067634	1.0	NC	['RASL10B_exon_chr17:34068054_PAS-1', 'RASL10B_exon_chr17:34068054_PAS-3']	[20.4617944727328, 272.321595184353]	[-0.0135950530432489, 0.023588570071120585]	[0.918475889000238, 0.689328466309552]	NC	NotSig	
DTL	926.913979312	-1.25018401493	1.0	NC	['DTL_exon_chr1:212276184_PAS-1', 'DTL_exon_chr1:212276184_PAS-2', 'DTL_exon_chr1:212276184_PAS-4']	[72.1311831808772, 292.028540156936, 553.139686019867]	[-0.072592717487202335, 0.17232926384244707, -0.10772825140120568]	['NA', 0.90011251649597, 0.395882943092612]	NC	NotSig	
ERO1B	109.278097426	-1.8295317821	0.833410416952	NC	['ERO1B_exon_chr1:236378422_PAS-1', 'ERO1B_exon_chr1:236378422_PAS-4', 'ERO1B_exon_chr1:236378422_PAS-5']	[86.9633430976195, 7.4163577116525, 5.54469519374243]	[-0.80419580575689587, 0.30555669823807252, 0.23782059406743186]	['NA', 0.422343946039522, 0.395882943092612]	NC	NotSig	
PPIP5K1P1-CATSPER2	9.65028223267	6.94583642295	1.0	NC	
ATP6V1H	1032.19039615	-1.54390559925	0.404742553844	NC	
CHRNA10	27.1314894653	21.7534895247071	NA	NC	
TBCB	1487.86998016	-0.205605893175	1.0	NC	
SLC26A6	640.534546825	0.815541181503	1.0	NC	
SNX33	400.435929419	-0.586348751612	1.0	NC	
AK4	3648.22149244	-0.729178867384	0.285776333234	NC	['AK4_exon_chr1:65691746_PAS-2', 'AK4_exon_chr1:65691746_PAS-4', 'AK4_exon_chr1:65691746_PAS-8']	[1262.87011593437, 605.66361043193, 1419.85198561259]	[0.18529656705284614, -0.019073195945018023, -0.17952797984176933]	[0.991414764455426, 0.553254871862503, 0.246567678760147]	NC	NotSig	
SPTSSA	4903.49498652	-1.13795020151	0.0405895681109	DOWN	['SPTSSA_exon_chr14:34901996_PAS-1', 'SPTSSA_exon_chr14:34901996_PAS-2']	[352.113146832162, 4036.46398405187]	[-0.029436433484881383, -0.03354449616655053]	[0.511857578915841, 0.395882943092612]	NC	NotSig	
IGFLR1	177.191297492	-2.6281977988	1.0	NC	
ZG16B	9.47107422476	6.92109084375332	NA	NC	
PANK1	206.460272621	-1.23550471282	1.0	NC	['PANK1_exon_chr10:91339254_PAS-1', 'PANK1_exon_chr10:91339254_PAS-2']	[88.0897736496265, 4.85010626038575]	[-0.28899294623845961, 0.28899294623845961]	[0.548927707334291, 0.397609920112349]	NC	NotSig	
PANK3	617.507006374	2.68849837242	1.0	NC	['PANK3_exon_chr5:167982628_PAS-1', 'PANK3_exon_chr5:167982628_PAS-10', 'PANK3_exon_chr5:167982628_PAS-2', 'PANK3_exon_chr5:167982628_PAS-3', 'PANK3_exon_chr5:167982628_PAS-4']	[43.8538817058308, 54.6248514475012, 86.5242066377024, 39.7372183666978, 327.485593574119]	[0.082804603668823806, 0.103142276091316, -0.8406272055903804, -0.029625099434643261, 0.57255819506691541]	[0.24682369175292, 0.237635818108321, 'NA', 0.682380312453144, 0.0249682985838752]	PAS#:5-only_UP	APA_Shortening	
PANK2	331.29914904	-0.940111499181	1.0	NC	['PANK2_exon_chr20:3903891_PAS-1', 'PANK2_exon_chr20:3903891_PAS-3', 'PANK2_exon_chr20:3903891_PAS-4', 'PANK2_exon_chr20:3903891_PAS-5']	[39.1943770855887, 83.3511133865982, 44.6134128535982, 91.4279845609561]	[0.41512988874753137, -0.043009444691852361, -0.14836873625763417, -0.36143938292616518]	['NA', 0.744210347762187, 0.594548106871357, 'NA']	NC	NotSig	
PANK4	252.781908635	0.912805942587	1.0	NC	
ETAA1	49.617979232	2.91047905286	0.806902238735	NC	['ETAA1_exon_chr2:67637043_PAS-1', 'ETAA1_exon_chr2:67637043_PAS-2']	[6.01609943794422, 14.668291019322]	[-0.71310087862418148, 0.71310087862418148]	[0.399600643172357, 'NA']	NC	NotSig	
MYORG	186.462919758	2.21176298764	1.0	NC	['MYORG_exon_chr9:34366664_PAS-1', 'MYORG_exon_chr9:34366664_PAS-3']	[27.4394900326544, 161.125479651431]	[-0.78029910851238493, 0.77029078586297539]	['NA', 'NA']	NC	NotSig	
AXL	1513.04421168	0.540674840857	1.0	NC	['AXL_exon_chr19:41765458_PAS-1', 'AXL_exon_chr19:41765458_PAS-3']	[528.748016086668, 923.816939718361]	[-0.094674006200550387, 0.060447135457779466]	[0.957008952678487, 0.591481996183767]	NC	NotSig	
LINC01037	11.6346703198	-7.13795712632242	NA	NC	
LINC01036	15.0792478157	-6.47872441706916	NA	NC	
CAV1	3077.23658352	0.554225623809	0.573818292021	NC	['CAV1_exon_chr7:116199000_PAS-1', 'CAV1_exon_chr7:116199000_PAS-2']	[1481.61826788124, 1567.69863098436]	[0.34142365010608211, -0.34142365010608222]	[0.376442346062773, 0.657143772689496]	NC	NotSig	
LINC01032	7.75469107982	6.63011216586	1.0	NC	
LINC01030	15.1780035653	19.1937866127487	NA	NC	
PCYOX1L	254.972976565	0.510527406319	1.0	NC	
HDHD2	329.185280351	1.34912640845	1.0	NC	['HDHD2_exon_chr18:44633773_PAS-1', 'HDHD2_exon_chr18:44633773_PAS-2', 'HDHD2_exon_chr18:44633773_PAS-3']	[135.783978242348, 34.8775838149471, 128.186312393753]	[-0.75939613912490156, 0.15139725931593398, 0.60799887980896739]	[0.871952999374602, 0.398023974702822, 'NA']	NC	NotSig	
HEATR5A	510.624763532	-1.22524250513	1.0	NC	
HEATR5B	151.257096439	0.237090709681	1.0	NC	
NFASC	14.7831234304	4.95173927432	1.0	NC	
MMD	394.560959552	-0.703833873786	1.0	NC	
ARNT2	11.7645526147	3.90967509266	1.0	NC	['ARNT2_exon_chr15:80885941_PAS-1', 'ARNT2_exon_chr15:80885941_PAS-2']	[2.69491602692278, 8.71193146935764]	[-0.81276569743127769, 0.8127656974312778]	[0.820996585188103, 0.395882943092612]	NC	NotSig	
ZNRF1	537.660183507	-0.159176120301	1.0	NC	['ZNRF1_exon_chr16:75141631_PAS-1', 'ZNRF1_exon_chr16:75141631_PAS-3']	[448.736518865611, 49.1587852753793]	[0.053064485320937882, -0.1107552369394094]	[0.941237769285937, 'NA']	NC	NotSig	
ZNRF3	149.557661172	-0.363577923625	1.0	NC	['ZNRF3_exon_chr22:29449567_PAS-1', 'ZNRF3_exon_chr22:29449567_PAS-2']	[110.375211057249, 36.1864674576168]	[0.15233336628228455, -0.15233336628228467]	['NA', 'NA']	NC	NotSig	
ZNRF2	414.578623932	-2.01398706758	1.0	NC	['ZNRF2_exon_chr7:30405651_PAS-1', 'ZNRF2_exon_chr7:30405651_PAS-2', 'ZNRF2_exon_chr7:30405651_PAS-3', 'ZNRF2_exon_chr7:30405651_PAS-4', 'ZNRF2_exon_chr7:30405651_PAS-5']	[61.8321776546712, 26.5840193149454, 30.1562596526589, 21.1170306314871, 243.540524928215]	[-0.11683622957106812, 0.33146667251068912, -0.093818328340266502, 0.2633007369502699, -0.61358165023254141]	[0.474165126723886, 0.282805430478115, 'NA', 'NA', 0.395882943092612]	NC	NotSig	
CBL	326.242192513	-0.147234998512	1.0	NC	['CBL_exon_chr11:119170205_PAS-1', 'CBL_exon_chr11:119170205_PAS-2']	[92.9430925695341, 143.666801923592]	[0.61602167434855126, -0.61602167434855126]	[0.0804647710744391, 0.919250954464866]	PAS#:1-only_UP	APA_Shortening	
PRDM4	152.814813188	0.01368732909	1.0	NC	['PRDM4_exon_chr12:108126643_PAS-1', 'PRDM4_exon_chr12:108126643_PAS-2']	[138.220930302076, 10.8534459111554]	[-0.14263374991640365, 0.1426337499164036]	[0.96764199096004, 'NA']	NC	NotSig	
PRDM5	38.8853056665	-0.124475548716373	NA	NC	
PRDM6	1.69672275497	-4.36684192378	1.0	NC	
PDRG1	701.692441238	-0.224972857189	1.0	NC	
PRDM1	419.411103852	-1.90573007655	1.0	NC	['PRDM1_exon_chr6:106554786_PAS-1', 'PRDM1_exon_chr6:106554786_PAS-3']	[88.587944668929, 232.837859079162]	[0.37583891566466521, -0.56580138055912865]	[0.988982135333923, 0.433764544297485]	NC	NotSig	
PRDM2	109.937245416	-2.09357823486	0.830772704067	NC	['PRDM2_exon_chr1:14113010', 'PRDM2_exon_chr1:14149654']	[96.9830477418058, 12.285761769085]	[-0.59408995722694335, 0.59408995722694335]	[0.443473191382616, 'NA']	NC	NotSig	['PRDM2_exon_chr1:14113010_PAS-1', 'PRDM2_exon_chr1:14113010_PAS-2']	[86.0325470493671, 7.35878191230941]	[-0.89396649037593423, 0.89396649037593423]	[0.242730836189822, 0.395882943092612]	NC	NotSig	
MYBBP1A	502.138220037	-1.266441301	1.0	NC	['MYBBP1A_exon_chr17:4442191_PAS-1', 'MYBBP1A_exon_chr17:4442191_PAS-2']	[447.067966702742, 38.1128192271925]	[0.11320161919779703, -0.11320161919779703]	[0.729482266457163, 'NA']	NC	NotSig	
IL11RA	75.7906588746	-1.50291378265	0.89552119225	NC	
GPX8	251.405188711	0.108946647153	1.0	NC	['GPX8_exon_chr5:54459883_PAS-1', 'GPX8_exon_chr5:54459883_PAS-2', 'GPX8_exon_chr5:54459883_PAS-3']	[126.46740129113, 84.5577732822205, 30.369853415697]	[0.54648790778893352, -0.7248387711456199, 0.17835086335668637]	['NA', 'NA', 0.600257064245091]	NC	NotSig	
FLNB	2067.2945973	1.43265189015	0.0476340064275	UP	['FLNB_exon_chr3:58156302_PAS-1', 'FLNB_exon_chr3:58156302_PAS-2']	[1682.05977516166, 348.27447864467]	[0.4259779419247276, -0.4259779419247276]	[0.0628024132114824, 0.501632232723248]	PAS#:1-only_UP	APA_Shortening	
EFCAB6	20.8515026813	21.3869008216268	NA	NC	
LOC105371083	46.9022647267	-23.1725633295901	NA	NC	
PRDM9	13.2228421329	0.514132007459	1.0	NC	
EFCAB2	30.2345831021	21.9045353177296	NA	NC	
NPDC1	2012.29181061	-0.106792987525	0.88861065215	NC	
ZNF160	146.67813015	-0.178647436727	1.0	NC	['ZNF160_exon_chr19:53569867_PAS-1', 'ZNF160_exon_chr19:53569867_PAS-2']	[127.943411451407, 13.4155223549851]	[0.17993649208070661, -0.17993649208070658]	[0.983342020073876, 'NA']	NC	NotSig	
RCAN1	166.06400029	0.916813302869	1.0	NC	['RCAN1_exon_chr21:35888740_PAS-1', 'RCAN1_exon_chr21:35888740_PAS-2', 'RCAN1_exon_chr21:35888740_PAS-3']	[102.086788134715, 48.1334159617664, 11.0381728684641]	[-0.00214998415709311, -0.10255469724169403, 0.10470468139878721]	[0.833677434745847, 'NA', 0.395882943092612]	NC	NotSig	
RCAN3	34.0352845314	2.42662392736	1.0	NC	
LETM1	1311.09177163	2.50565334441	0.0405895681109	UP	['LETM1_exon_chr4:1813206_PAS-1', 'LETM1_exon_chr4:1813206_PAS-4', 'LETM1_exon_chr4:1813206_PAS-5']	[337.231226281295, 553.382249451706, 359.082514953393]	[-0.76829755547408163, 0.46610224578636222, 0.29817638014006043]	[0.973716184421814, 'NA', 9.73004787040976e-06]	PAS#:3-only_UP	APA_Shortening	
GRTP1	232.548754885	-1.83857253169	1.0	NC	
WASH7P	580.895550435	0.58571335038	1.0	NC	
LETM2	20.9479110344	0.246704162618762	NA	NC	
PRKCSH	596.688400103	1.3539355487	1.0	NC	
STT3B	3175.31986698	-0.587832828377	0.522348366068	NC	['STT3B_exon_chr3:31677476_PAS-1', 'STT3B_exon_chr3:31677476_PAS-2', 'STT3B_exon_chr3:31677476_PAS-3']	[377.154061368025, 528.836579228677, 2190.23940945818]	[0.24840427851122615, 0.03407277244790069, -0.28247705095912679]	[0.395882943092612, 0.896350023363071, 0.267347514430691]	NC	NotSig	
UBE2J2	2556.39069752	0.110143303587	0.88861065215	NC	['UBE2J2_exon_chr1:1189292_PAS-1', 'UBE2J2_exon_chr1:1189292_PAS-2']	[560.541996911406, 1943.9228635226]	[-0.13426821271601577, 0.13426821271601586]	[0.788401057151029, 0.754630975237239]	NC	NotSig	
BRIX1	1185.90679133	1.12177271358	0.920932637286	NC	
HIC1	1.33313930748	-4.02186960477	1.0	NC	
HIC2	196.543681615	-3.83606299253	1.0	NC	
IBA57-DT	6.03142639542	6.26721781521	1.0	NC	
WHAMMP1	1.82136042784	4.55042714652	1.0	NC	
HFM1	127.961298906	-0.48819391202	1.0	NC	
RBM12	1143.75349442	0.0323262600059	1.0	NC	
RBM11	6.36866105949	6.34817192355	1.0	NC	['RBM11_exon_chr21:15599180_PAS-1', 'RBM11_exon_chr21:15599180_PAS-2']	[4.01105609760091, 2.17418556500051]	[nan, nan]	[0.404040236958221, 0.455841908795341]	NC	NotSig	
RBM10	1106.56478795	0.376514543404	1.0	NC	
RBM17	1402.77665516	-0.421028790123	1.0	NC	['RBM17_exon_chr10:6157416_PAS-1', 'RBM17_exon_chr10:6157416_PAS-2']	[1280.83895334683, 102.51139898038]	[0.12725297234593325, -0.12725297234593316]	[0.87968273301087, 'NA']	NC	NotSig	
RBM15	422.379504425	-0.339426331554	1.0	NC	
RBM14	961.674251162	0.362313679699	1.0	NC	
PARVB	540.784395386	-0.202475537136	1.0	NC	['PARVB_exon_chr22:44564482_PAS-1', 'PARVB_exon_chr22:44564482_PAS-2']	[133.270132468657, 397.451028172616]	[0.53605991007108378, -0.53605991007108389]	[0.00478745537257286, 0.688164442595727]	PAS#:1-only_UP	APA_Shortening	
RBM19	292.683924195	1.49220406362	1.0	NC	['RBM19_exon_chr12:114254543', 'RBM19_exon_chr12:114259859']	[107.256486965589, 184.949323568054]	[-0.42121861697478702, 0.42121861697478713]	[0.817619216260658, 0.652953097652663]	NC	NotSig	['RBM19_exon_chr12:114259859_PAS-1', 'RBM19_exon_chr12:114259859_PAS-2']	[169.058828602595, 17.7375139253289]	[-0.10862550202980414, 0.10862550202980423]	['NA', 0.336067901764472]	NC	NotSig	
RBM18	588.693706988	0.0712967565223	1.0	NC	['RBM18_exon_chr9:125001834_PAS-3', 'RBM18_exon_chr9:125001834_PAS-4']	[285.295231025035, 252.294500372431]	[0.038093033682145172, -0.070517078532855104]	[0.941020301648424, 0.980746202873849]	NC	NotSig	
SMYD4	541.047552996	1.3180776672	1.0	NC	
TPRA1	543.951073992	-1.08246049329	1.0	NC	
MVP	1095.59437074	-0.422074683576	1.0	NC	
BEND4	62.4472482576	-2.86858346099	0.704906778382	NC	
PINX1	369.968673274	-1.46738141785	1.0	NC	['PINX1_exon_chr8:10622471_PAS-1', 'PINX1_exon_chr8:10622471_PAS-2']	[37.4833808449352, 319.203418595513]	[0.39093134900213711, -0.390931349002137]	[0.238054807149781, 0.395882943092612]	NC	NotSig	
BEND3	88.2862765109	-0.74533209621	0.993483494095	NC	['BEND3_exon_chr6:107386389_PAS-1', 'BEND3_exon_chr6:107386389_PAS-2']	[57.7795079003825, 18.0497524392041]	[-0.76782187532252766, 0.76782187532252766]	['NA', 'NA']	NC	NotSig	
NPAT	290.391962089	-1.40659296197	1.0	NC	['NPAT_exon_chr11:108027942_PAS-1', 'NPAT_exon_chr11:108027942_PAS-2', 'NPAT_exon_chr11:108027942_PAS-3', 'NPAT_exon_chr11:108027942_PAS-4']	[192.743777015963, 14.7269786479001, 50.1033411170399, 32.0376117126122]	[-0.23278364099215554, 0.084693226606383884, 0.3000549257191964, -0.15196451133342448]	[0.751692149319832, 0.934008666060564, 'NA', 'NA']	NC	NotSig	
ARVCF	94.9917025283	4.25806243265	0.389653840158	NC	['ARVCF_exon_chr22:19957402_PAS-1', 'ARVCF_exon_chr22:19957402_PAS-2']	[14.3347088939717, 82.3726900345895]	[-0.84084109698215259, 0.84084109698215259]	[0.837849355959253, 'NA']	NC	NotSig	
HSD11B2	39.2509885013	-1.79296764002846	NA	NC	
RXRA	1110.94303504	0.792202743799	1.0	NC	['RXRA_exon_chr9:137328313_PAS-1', 'RXRA_exon_chr9:137328313_PAS-2', 'RXRA_exon_chr9:137328313_PAS-3']	[450.794971486332, 127.046772322744, 56.8941122328355]	[0.49662428719391327, -0.012031427482112889, -0.11347967287231625]	[0.331219692568132, 0.649830871709783, 'NA']	NC	NotSig	
CCNYL2	58.8601307384	-3.86357993103	0.630955130294	NC	['CCNYL2_exon_chr10:42903622_PAS-1', 'CCNYL2_exon_chr10:42903622_PAS-2']	[51.7324437416712, 4.81880959481184]	[-0.04075281423090138, 0.040752814230901505]	['NA', 0.453320006991351]	NC	NotSig	
OPRM1	4.37126502681	5.80720109019	1.0	NC	
MVD	661.577166536	-1.47932810272	1.0	NC	
LOC101928433	280.241842686	1.01069538726	1.0	NC	['LOC101928433_exon_chr6:16762583_PAS-1', 'LOC101928433_exon_chr6:16762583_PAS-2', 'LOC101928433_exon_chr6:16762583_PAS-3', 'LOC101928433_exon_chr6:16762583_PAS-5']	[14.3830737376957, 71.4758216259305, 14.8848088680804, 165.129997041455]	[0.076464428723744718, -0.78673562310074563, 0.079131792516433486, 0.57030359192030744]	['NA', 'NA', 'NA', 0.463633582116237]	NC	NotSig	
GRAMD1C	42.1000700491	4.90754704708	0.305684437554	NC	
GRAMD1B	696.566027347	0.520036878284	1.0	NC	['GRAMD1B_exon_chr11:123493214_PAS-3', 'GRAMD1B_exon_chr11:123493214_PAS-4']	[493.896148659626, 172.200609886055]	[0.38376483872211276, -0.43251593267947869]	[0.434388453989571, 0.448645173941095]	NC	NotSig	
GRAMD1A	862.313282732	-1.60834497553	1.0	NC	
GEN1	354.167586888	-0.30593552928	1.0	NC	['GEN1_exon_chr2:17961888_PAS-1', 'GEN1_exon_chr2:17961888_PAS-3', 'GEN1_exon_chr2:17961888_PAS-4', 'GEN1_exon_chr2:17961888_PAS-6']	[18.9935303445219, 20.9056304326972, 48.5079069061818, 154.56510116668]	[0.1214007143757744, 0.13362226099990665, 0.31004739216279897, -0.56386178739781601]	['NA', 'NA', 'NA', 0.918347722134024]	NC	NotSig	
YAP1	1164.71558575	-0.906972487512	1.0	NC	['YAP1_exon_chr11:102100433_PAS-1', 'YAP1_exon_chr11:102100433_PAS-2', 'YAP1_exon_chr11:102100433_PAS-5']	[53.0475894370167, 128.954086578528, 748.095957973235]	[0.14157167606498816, 0.34348607781825335, -0.46920784638141377]	[0.239066245483785, 'NA', 0.395882943092612]	NC	NotSig	
SUCLA2	816.518607562	-0.0858392459948	1.0	NC	['SUCLA2_exon_chr13:48516791_PAS-1', 'SUCLA2_exon_chr13:48516791_PAS-6']	[507.247162898192, 30.2698797428234]	[-0.22928148734445353, 0.11147405495436295]	[0.890845932332764, 0.282932411339585]	NC	NotSig	
RELL1	575.919406483	-1.24285197626	1.0	NC	
RELL2	344.677966259	1.63747982646373	NA	NC	
ABCA7	1608.61923558	-0.272901349397	1.0	NC	
ABCA5	388.165842781	1.77908965708	1.0	NC	['ABCA5_exon_chr17:67240576_PAS-2', 'ABCA5_exon_chr17:67240576_PAS-3']	[81.5758836241985, 160.927391212269]	[-0.95200078031454494, 0.90273219277766925]	['NA', 0.189349483597336]	NC	NotSig	
ABCA2	204.579615253	1.17606738497	1.0	NC	
ABCA3	717.419310662	-1.27707959904	1.0	NC	
ABCA1	185.216294621	-2.08524999542	1.0	NC	['ABCA1_exon_chr9:107543287_PAS-1', 'ABCA1_exon_chr9:107543287_PAS-3']	[105.74112783468, 17.7125665858003]	[-0.84363883374468751, 0.7505320174265292]	['NA', 'NA']	NC	NotSig	
RNU6ATAC35P	3.10187643193	5.30626437866	1.0	NC	
TUBGCP2	1869.07305816	1.34348681999	0.497055314808	NC	
CIZ1	926.187371004	1.40763801155	1.0	NC	
TUBGCP4	96.9552138472	-2.21421934238	0.809395096069	NC	['TUBGCP4_exon_chr15:43697400_PAS-1', 'TUBGCP4_exon_chr15:43697400_PAS-2', 'TUBGCP4_exon_chr15:43697400_PAS-3']	[45.0217552834918, 17.9749139169153, 29.8759409118333]	[-0.031539769340107715, 0.42370414741882662, -0.39216437807871884]	['NA', 'NA', 0.272853441818363]	NC	NotSig	
NBEAL1	16.5432227643	1.35766374506	1.0	NC	
NBEAL2	613.684670414	-1.79874857506	1.0	NC	
SH2D3A	156.087581559	-1.42736658704	1.0	NC	
PSMD9	635.818570944	0.789553236084	1.0	NC	
PSMD8	5296.1717174	0.363259732292	0.728140777281	NC	['PSMD8_exon_chr19:38873893_PAS-1', 'PSMD8_exon_chr19:38873893_PAS-2']	[3925.85115637498, 1241.3261405293]	[-0.056710162141725529, 0.056710162141725556]	[0.684656133842314, 0.740743196207275]	NC	NotSig	
PSMD5	610.809241786	2.12576681188	1.0	NC	['PSMD5_exon_chr9:123578332_PAS-1', 'PSMD5_exon_chr9:123578332_PAS-2', 'PSMD5_exon_chr9:123578332_PAS-4']	[50.2249950128532, 511.512726814597, 34.2066471675862]	[-0.092389517174844685, 0.022816973873579394, 0.069162496865296297]	['NA', 0.286937471763434, 0.24288244996071]	NC	NotSig	
PSMD4	5764.69382198	0.733490933243	0.294834597138	NC	
PSMD7	1677.94134915	-0.44564671573	1.0	NC	['PSMD7_exon_chr16:74339187_PAS-2', 'PSMD7_exon_chr16:74339187_PAS-3']	[321.497646181296, 1276.70368526013]	[0.078196779903705937, -0.12874541521795013]	[0.972915395008043, 0.49619861255005]	NC	NotSig	
SH2D3C	25.5040919693	7.37881715868	1.0	NC	
PSMD1	2163.00751042	1.56148236294	0.049405826832	UP	['PSMD1_exon_chr2:231931620', 'PSMD1_exon_chr2:232037249']	[237.3180372816, 1890.66297305566]	[-0.0040779964827877824, 0.0040779964827878379]	[1.0, 0.382328393050853]	NC	NotSig	['PSMD1_exon_chr2:232037249_PAS-1', 'PSMD1_exon_chr2:232037249_PAS-2']	[1714.92324741099, 158.44906834318]	[-0.10857474141291479, 0.10857474141291459]	[0.305920699861425, 0.00496734770446029]	PAS#:2-only_UP	APA_Lengthening	
PSMD3	6009.96040442	0.254043223245	0.746360772413	NC	
KCNMB4	559.182439413	-1.28785012917	1.0	NC	['KCNMB4_exon_chr12:70824265_PAS-1', 'KCNMB4_exon_chr12:70824265_PAS-2', 'KCNMB4_exon_chr12:70824265_PAS-3', 'KCNMB4_exon_chr12:70824265_PAS-4']	[201.163324222606, 37.063430207811, 256.849890883144, 37.9887032655103]	[0.15202824282000893, 0.005789007434610971, -0.029523870066033742, -0.099466380113782296]	['NA', 'NA', 'NA', 'NA']	NC	NotSig	
ZNF18	128.615053446	-4.43324142912973	NA	NC	
ZNF19	3.44652936881	5.45866548624	1.0	NC	
ZNF14	24.7202059342	-0.394242047269016	NA	NC	['ZNF14_exon_chr19:19821281_PAS-1', 'ZNF14_exon_chr19:19821281_PAS-2']	[14.2863015676482, 10.2019476511562]	[-0.98387096774193561, 0.9838709677419355]	['NA', 0.395882943092612]	NC	NotSig	
ZNF16	23.104904371	7.23382479315341	NA	NC	
ZNF17	3.27844877011	5.39339581744	1.0	NC	
ZNF10	37.5553586129	0.266273472808801	NA	NC	
ZNF12	326.096103883	1.15353835157	1.0	NC	
MYBPHL	2.15805852061	-1.41739133298	1.0	NC	
LOC107984282	158.78488429	-1.21770485846	1.0	NC	
STXBP5	327.85704071	-0.622628653307	1.0	NC	['STXBP5_exon_chr6:147705850_PAS-1', 'STXBP5_exon_chr6:147705850_PAS-3', 'STXBP5_exon_chr6:147705850_PAS-4', 'STXBP5_exon_chr6:147705850_PAS-5', 'STXBP5_exon_chr6:147705850_PAS-6']	[37.0193738367381, 34.4666025143786, 54.4683203916176, 33.1928734172029, 11.0381728684641]	[0.32646527023801275, 0.23208925901577118, -0.8661479076175449, 0.28572042371841194, 0.098453612564889909]	[0.250828499322541, 'NA', 'NA', 0.29908230602023, 0.395882943092612]	NC	NotSig	
RPGRIP1L	101.773318619	0.792714648578	0.990279812144	NC	['RPGRIP1L_exon_chr16:53633151', 'RPGRIP1L_exon_chr16:53727227', 'RPGRIP1L_exon_chr16:53729543']	[50.543212173079, 20.817540775394, 24.6613652676119]	[-0.75504233527369857, 0.35188676297539495, 0.40315557229830362]	['NA', 'NA', 0.382328393050853]	NC	NotSig	
SPON2	1947.31546458	-0.173522857476	1.0	NC	
BANP	341.798165506	-0.324506802979	1.0	NC	
SCN8A	2.42388964996	-4.87861016307	1.0	NC	
RRN3	139.592067093	2.53985838737	1.0	NC	['RRN3_exon_chr16:15153879_PAS-1', 'RRN3_exon_chr16:15153879_PAS-3', 'RRN3_exon_chr16:15153879_PAS-4']	[63.8445967277589, 26.0007600420249, 41.2902833576564]	[-0.0092107285927599536, -0.38376526271628064, 0.3568637601718917]	[0.553254871862503, 0.929211906971563, 'NA']	NC	NotSig	
PSMA3-AS1	130.161039519	3.5574150761	0.471744062966	NC	['PSMA3-AS1_exon_chr14:58732083_PAS-1', 'PSMA3-AS1_exon_chr14:58732083_PAS-2']	[21.1389115458895, 34.1023584842329]	[0.17699814422010524, -0.091029905070472927]	['NA', 'NA']	NC	NotSig	
PQLC3	628.196305284	-0.189275009572	1.0	NC	
MCFD2	1155.02297267	0.932578620235	1.0	NC	['MCFD2_exon_chr2:47129009_PAS-1', 'MCFD2_exon_chr2:47129009_PAS-2']	[560.740382245804, 557.533282153898]	[-0.31008122731852344, 0.30192929135842445]	[0.964110607807479, 0.282161094964189]	NC	NotSig	
ST6GALNAC4	3121.00172918	0.179037139878	0.891296663461	NC	
COPS7B	401.240732373	0.501260185942	1.0	NC	['COPS7B_exon_chr2:232672197_PAS-1', 'COPS7B_exon_chr2:232672197_PAS-3']	[331.141541345613, 56.0959406984499]	[0.36238441706390068, -0.32419254898558825]	[0.553254871862503, 'NA']	NC	NotSig	
COPS7A	486.94539986	1.1293906158	1.0	NC	['COPS7A_exon_chr12:6840166_PAS-1', 'COPS7A_exon_chr12:6840166_PAS-2']	[141.501495656109, 345.253342076925]	[0.42029100715219364, -0.4202910071521937]	[0.200497685310026, 0.902633651244619]	NC	NotSig	
NAF1	53.6665356296	4.614251842	0.390708336359	NC	['NAF1_exon_chr4:164049823_PAS-1', 'NAF1_exon_chr4:164049823_PAS-2']	[37.2617487564693, 13.045113390003]	[-0.26996102415602075, 0.26996102415602086]	[0.408339597983344, 'NA']	NC	NotSig	
ZC4H2	10.3247515608	7.04516457625	1.0	NC	['ZC4H2_exon_chrX:64135682_PAS-1', 'ZC4H2_exon_chrX:64135682_PAS-2']	[8.02211219520181, 2.00694052153893]	[nan, nan]	[0.395882943092612, 0.463633582116237]	NC	NotSig	
NCK1	799.179248173	-0.166846432955	1.0	NC	['NCK1_exon_chr3:136667101_PAS-3', 'NCK1_exon_chr3:136667101_PAS-5', 'NCK1_exon_chr3:136667101_PAS-6']	[126.885712060616, 554.40697784794, 39.6173006820552]	[0.33847021845456737, -0.45999809473802633, 0.10567995559681007]	['NA', 0.57113609088686, 0.233215147693088]	NC	NotSig	
NCK2	166.746253317	0.273163778922	1.0	NC	
RTN4RL1	48.6245949791	8.31342403219	0.105235056287	NC	['RTN4RL1_exon_chr17:1837971_PAS-1', 'RTN4RL1_exon_chr17:1837971_PAS-2']	[25.1517507748745, 5.00015672978414]	[0.83833979827696747, -0.83833979827696747]	[0.282161094964189, 0.441626097007102]	NC	NotSig	
LPIN1	557.687153725	0.56280690547	1.0	NC	
SPIRE1	615.736110217	-1.38861569429	0.984858783111	NC	['SPIRE1_exon_chr18:12446511_PAS-1', 'SPIRE1_exon_chr18:12446511_PAS-3', 'SPIRE1_exon_chr18:12446511_PAS-4']	[381.367400689467, 53.117866167032, 67.3304466129467]	[-0.25530518584988526, -0.12033754147018905, -0.10248429406817844]	[0.397609920112349, 'NA', 'NA']	NC	NotSig	
DKK3	22.5848693052	21.4971367926329	NA	NC	
SPIRE2	361.891901633	0.248278837111	1.0	NC	
RABGGTB	2979.53642766	0.138376789614	0.9592829266	NC	['RABGGTB_exon_chr1:76260195_PAS-1', 'RABGGTB_exon_chr1:76260195_PAS-2', 'RABGGTB_exon_chr1:76260195_PAS-4']	[1894.69866707139, 781.466023508557, 221.443086228239]	[-0.082461445323318117, 0.13392848744714331, -0.050435893583908993]	[0.964691220654096, 0.49619861255005, 0.817834713767773]	NC	NotSig	
KIF13A	523.69698084	1.25905897357695	NA	NC	['KIF13A_exon_chr6:17759414', 'KIF13A_exon_chr6:17763924']	[234.825547395483, 52.3649418403085]	[-0.27755492098038503, 0.27755492098038509]	[1.0, 'NA']	NC	NotSig	
LMNTD2	10.1524250924	7.02092948834	1.0	NC	
RABGGTA	263.411222035	-1.03164581389	1.0	NC	
KDM7A	154.018556505	-1.59257847895	1.0	NC	['KDM7A_exon_chr7:139784546_PAS-1', 'KDM7A_exon_chr7:139784546_PAS-2']	[145.623053757671, 7.90413995703708]	[-0.21222214573273468, 0.21222214573273468]	[0.628087505497195, 0.395882943092612]	NC	NotSig	
FAM111A	10.9395971636	6.15119035005	1.0	NC	['FAM111A_exon_chr11:58919223_PAS-1', 'FAM111A_exon_chr11:58919223_PAS-2']	[9.78838611373871, 0.836225217307887]	[-0.079565108969844034, 0.079565108969844006]	['NA', 0.57113609088686]	NC	NotSig	
SLMO2-ATP5E	37726.8980956	-0.148778470935	0.749016888327	NC	
CCDC43	83.6232018476	1.95216375405	0.843932703096	NC	['CCDC43_exon_chr17:42754808', 'CCDC43_exon_chr17:42761240']	[63.6923956534955, 13.8214819902206]	[-0.22906200630818541, 0.22906200630818541]	[0.857427712776089, 'NA']	NC	NotSig	
TGDS	3.89115162567	4.61442282685	1.0	NC	
SELENOW	1942.80018686	0.857389314334	1.0	NC	
ACOT9	929.875357938	0.461388279616	1.0	NC	['ACOT9_exon_chrX:23719174', 'ACOT9_exon_chrX:23721777']	[190.944049084256, 589.499328859388]	[-0.55673534054443841, 0.55673534054443818]	[0.0275089012044871, 0.616101973074558]	Exon#:1-only_Down	TE	
UPRT	159.547882483	0.368838507145	1.0	NC	['UPRT_exon_chrX:74523240_PAS-1', 'UPRT_exon_chrX:74523240_PAS-2']	[13.5468485203878, 137.860710263564]	[0.15515858871057975, -0.18580719882624985]	['NA', 0.984741170819807]	NC	NotSig	
HPS5	360.377917001	2.35493323425	1.0	NC	['HPS5_exon_chr11:18300217_PAS-1', 'HPS5_exon_chr11:18300217_PAS-2', 'HPS5_exon_chr11:18300217_PAS-3', 'HPS5_exon_chr11:18300217_PAS-4']	[40.683191820032, 97.3554207282998, 108.496716595028, 99.3017138750082]	[0.12224902064120663, 0.21872781000273495, -0.68698728800003472, 0.34601045735609304]	[0.395882943092612, 0.395882943092612, 0.98430517632869, 0.178443623454001]	NC	NotSig	
HPS4	217.665636697	-2.46242767428027	NA	NC	
HPS6	374.515483858	-0.780467498059	1.0	NC	
HPS1	888.067779994	0.506379649691	1.0	NC	['HPS1_exon_chr10:100175955', 'HPS1_exon_chr10:100188903']	[570.825956864444, 198.422044615993]	[0.11039748004602556, -0.11039748004602559]	[1.0, 1.0]	NC	NotSig	['HPS1_exon_chr10:100188903_PAS-1', 'HPS1_exon_chr10:100188903_PAS-2']	[114.216996886539, 80.7069865681982]	[-0.66740449495624388, 0.66740449495624399]	[0.651835133961278, 0.433764544297485]	NC	NotSig	
HPS3	731.849902399	-0.809986892506	1.0	NC	['HPS3_exon_chr3:148889882_PAS-3', 'HPS3_exon_chr3:148889882_PAS-5']	[106.527471036566, 505.279040505216]	[-0.072116657648588045, -0.054725372835885855]	['NA', 0.614836555862635]	NC	NotSig	
LLGL2	1887.22730274	0.0537301350048	1.0	NC	['LLGL2_exon_chr17:73560434', 'LLGL2_exon_chr17:73570952']	[1110.80573930251, 738.668588744471]	[0.26002608106105385, -0.26002608106105385]	[0.63694720780805, 1.0]	NC	NotSig	
C20orf96	4.36988775066	2.31541877627	1.0	NC	
RMC1	91.9363664154	0.372931754213	1.0	NC	
NFE2L3	159.156388539	-0.719183364327	1.0	NC	
NFE2L2	802.393655419	-0.143381583919	1.0	NC	
NFE2L1	1473.51541823	-0.592518628793	1.0	NC	['NFE2L1_exon_chr17:46135657_PAS-3', 'NFE2L1_exon_chr17:46135657_PAS-4', 'NFE2L1_exon_chr17:46135657_PAS-6']	[289.49447550879, 392.56606013987, 656.442284642159]	[0.32981094413590784, -0.046768593595043984, -0.25487571786543195]	[0.543844854504825, 0.760148950628013, 0.395882943092612]	NC	NotSig	
ATP8B5P	88.3299320612	2.92382551291	0.513170093597	NC	
SELENOI	1522.20919621	0.620513234616	1.0	NC	['SELENOI_exon_chr2:26611873_PAS-1', 'SELENOI_exon_chr2:26611873_PAS-2', 'SELENOI_exon_chr2:26611873_PAS-6', 'SELENOI_exon_chr2:26611873_PAS-9']	[620.080964890207, 147.010908807073, 96.1503807468943, 515.842300237734]	[0.67090662080545826, 0.15945979889345938, -0.14877907178752686, -0.71158796139136704]	[6.14546260141137e-13, 'NA', 'NA', 0.288876997490698]	PAS#:1-only_UP	APA_Shortening	
ROPN1L	20.1202060978	7.03458173808064	NA	NC	
GABPB1-IT1	20.838271066	-2.01608280554	1.0	NC	['GABPB1-IT1_exon_chr15:50641135_PAS-2', 'GABPB1-IT1_exon_chr15:50641135_PAS-3']	[6.42179531192134, 13.0543908376604]	[0.84983963420115882, -0.81408716615381571]	[0.920529342261326, 'NA']	NC	NotSig	
ZNF266	237.379889959	-1.83743631715	1.0	NC	['ZNF266_exon_chr19:9523102_PAS-1', 'ZNF266_exon_chr19:9523102_PAS-2']	[113.760943509368, 114.158284358808]	[-0.48186486417040203, 0.4818648641704022]	[0.356308678798382, 0.906103028709771]	NC	NotSig	
ZNF267	104.904745485	-1.29217417897677	NA	NC	['ZNF267_exon_chr16:31925797_PAS-1', 'ZNF267_exon_chr16:31925797_PAS-2']	[7.66819548070762, 13.975221383551]	[0.37411687871018035, -0.3741168787101804]	[0.395882943092612, 'NA']	NC	NotSig	
P3H3	551.87113853	-0.319910525638	1.0	NC	
P3H2	1532.43700333	-0.163242576752	1.0	NC	['P3H2_exon_chr3:189674517_PAS-1', 'P3H2_exon_chr3:189674517_PAS-2', 'P3H2_exon_chr3:189674517_PAS-4', 'P3H2_exon_chr3:189674517_PAS-5']	[321.645309022474, 937.580856952118, 82.011277043693, 103.412619676944]	[-0.32521061962154396, 0.15741637028424049, 0.093320928121581409, 0.060251590027007584]	[0.241286176330383, 0.858398251058463, 'NA', 0.862706648303183]	NC	NotSig	
P3H1	456.45055063	3.47999664319	0.22376659943	NC	
ZNF263	272.849593793	-0.124494296389	1.0	NC	
SELENOO	978.110860855	0.34033229273	1.0	NC	
ZNF268	148.905020983	9.93150445596	0.00392470150285	UP	['ZNF268_exon_chr12:133778730_PAS-1', 'ZNF268_exon_chr12:133778730_PAS-2', 'ZNF268_exon_chr12:133778730_PAS-4']	[12.3268604108599, 44.1022785202304, 84.3687482488038]	[0.084025360809696262, -0.70016085385987614, 0.57509489654175927]	['NA', 0.183894050638683, 0.195159468720132]	NC	NotSig	
KLF2	115.060871316	-2.55486349759	0.704842402325	NC	
NCKIPSD	625.423624489	-0.634245085812	1.0	NC	
ASNSD1	218.299476487	0.463584387076	1.0	NC	
PTAR1	261.605563703	0.74406540339	1.0	NC	['PTAR1_exon_chr9:72324438_PAS-1', 'PTAR1_exon_chr9:72324438_PAS-2', 'PTAR1_exon_chr9:72324438_PAS-3']	[176.015180314804, 21.6793383490765, 14.2158286942341]	[-0.30477518815170879, 0.18407281449260388, 0.1207023736591049]	['NA', 0.305478741435605, 'NA']	NC	NotSig	
ADCY6	455.563929969	0.971936858159	1.0	NC	
C17orf49	246.20606493	0.966307452222	1.0	NC	
SCAND1	3945.26670008	-0.248424400808	0.773468760766	NC	
ADCY7	17.5772997809	21.1492144061198	NA	NC	
TMEM223	55.0374652438	4.93681831768	0.408333756531	NC	
KIRREL2	14.5132843702	4.23213176373996	NA	NC	
NR2F6	3458.58800587	0.0206743491525	1.0	NC	
CACHD1	61.2314147118	-8.51947156102384	NA	NC	
KIRREL1	365.840708696	0.44611104591	1.0	NC	['KIRREL1_exon_chr1:158064434_PAS-1', 'KIRREL1_exon_chr1:158064434_PAS-2', 'KIRREL1_exon_chr1:158064434_PAS-3', 'KIRREL1_exon_chr1:158064434_PAS-5', 'KIRREL1_exon_chr1:158064434_PAS-6', 'KIRREL1_exon_chr1:158064434_PAS-7']	[44.6273708104388, 44.9026923445781, 33.7663042051755, 21.1144930257941, 106.92628615006, 100.486370432103]	[0.21606499571591209, -0.20321612292456309, 0.1630766648234008, 0.10132784113248541, 0.071826445693524255, -0.37030262001066844]	['NA', 0.67184151140524, 'NA', 0.346081152802569, 0.848282004097351, 'NA']	NC	NotSig	
STK17B	90.0845908744	-2.72845403466	0.720365435203	NC	['STK17B_exon_chr2:196998307_PAS-1', 'STK17B_exon_chr2:196998307_PAS-2', 'STK17B_exon_chr2:196998307_PAS-3', 'STK17B_exon_chr2:196998307_PAS-4']	[12.6128842653706, 2.63723943730477, 9.70021252077149, 1.76958357247099]	[-0.82706766917293251, -0.17293233082706755, 0.84571795713844056, 0.15428204286155939]	['NA', 0.443053105517052, 0.395882943092612, 0.477204810963625]	NC	NotSig	
BLOC1S1-RDH5	4.22440927715	-5.6747473153	1.0	NC	
CEP350	173.875617891	2.20507261579	1.0	NC	['CEP350_exon_chr1:180080132_PAS-1', 'CEP350_exon_chr1:180080132_PAS-2']	[137.988926746706, 30.8224267885033]	[0.98696894879533315, -0.98696894879533326]	[0.00188456509649449, 'NA']	PAS#:1-only_UP	APA_Shortening	
STK17A	1457.95485388	-1.46962845509	1.0	NC	['STK17A_exon_chr7:43664117_PAS-1', 'STK17A_exon_chr7:43664117_PAS-4']	[1134.63860195952, 139.576821362978]	[0.10422478341368846, -0.14269763136850022]	[0.642179289131195, 'NA']	NC	NotSig	
HPSE	970.306576118	-0.0931398563834	1.0	NC	['HPSE_exon_chr4:84213614_PAS-1', 'HPSE_exon_chr4:84213614_PAS-3']	[436.656909989709, 515.89248624322]	[0.25525759467794773, -0.27956141778905347]	[0.900850615078673, 0.640639960561076]	NC	NotSig	
FCGRT	374.946873111	-1.15884440301	1.0	NC	
ZC3H11A	980.530882573	-0.201542162688	1.0	NC	['ZC3H11A_exon_chr1:203821269_PAS-4', 'ZC3H11A_exon_chr1:203821269_PAS-5']	[169.915592456118, 722.308361040797]	[0.0034957990443205411, -0.045464244118310293]	[0.969514451118618, 0.859298351343748]	NC	NotSig	
ZC3H11B	1.55093821596	4.30137020371	1.0	NC	
ARID1B	330.573249175	4.54259107969931	NA	NC	
ARID1A	104.694412177	0.0308047130224	1.0	NC	
YEATS2	643.932661471	-1.47553343742	1.0	NC	
LOC101928739	15.4208516224	20.9685415682421	NA	NC	
RHOD	1258.47273558	0.0169461332187	1.0	NC	
DHRS4L1	3.41409119246	0.31703977495	1.0	NC	
DHRS4L2	279.508810814	-1.22484148997	1.0	NC	
YIPF1	357.029116567	0.547867158389	1.0	NC	['YIPF1_exon_chr1:54317392_PAS-1', 'YIPF1_exon_chr1:54317392_PAS-2']	[198.95047801431, 150.079540910794]	[0.08640085446069623, -0.086400854460696119]	[0.870825066552942, 0.950863656803797]	NC	NotSig	
YIPF3	1688.34897917	0.605854887614	1.0	NC	
EFR3B	122.934268672	-0.0239166235603949	NA	NC	
YIPF5	697.173875809	0.361784430234	1.0	NC	['YIPF5_exon_chr5:143537723_PAS-1', 'YIPF5_exon_chr5:143537723_PAS-2']	[129.729964958967, 542.472464550815]	[-0.37103513960352036, 0.32656557570398248]	[0.411997911348899, 0.527838871575131]	NC	NotSig	
YIPF4	1670.21992527	1.03463355823	0.879584378486	NC	['YIPF4_exon_chr2:32530558_PAS-10', 'YIPF4_exon_chr2:32530558_PAS-3', 'YIPF4_exon_chr2:32530558_PAS-5', 'YIPF4_exon_chr2:32530558_PAS-7']	[165.465328389654, 813.541801541905, 108.383203422512, 339.290767238175]	[-0.21435673907968902, 0.51109322362692533, -0.14471669645644319, 0.17779825089467072]	[0.51442969688053, 0.0159617104738851, 0.591068014733656, 0.395882943092612]	PAS#:2-only_UP	APA_both	
PRR34-AS1	1695.28475827	0.97338909274	0.651434634749	NC	
YIPF6	2900.04259248	0.391791210604	0.853779724478	NC	['YIPF6_exon_chrX:67751723_PAS-1', 'YIPF6_exon_chrX:67751723_PAS-2', 'YIPF6_exon_chrX:67751723_PAS-4', 'YIPF6_exon_chrX:67751723_PAS-5', 'YIPF6_exon_chrX:67751723_PAS-7']	[814.910921834232, 1048.38099731478, 206.962035666349, 277.035096112486, 154.857471939231]	[0.1331932652030621, 0.086864120803187117, -0.02337858518958788, -0.11587945554608822, -0.039754228370139304]	[0.51212372016037, 0.540710534309008, 0.989902805797519, 0.553254871862503, 0.869709264022904]	NC	NotSig	
SDR39U1	894.479602376	0.450218822387	1.0	NC	
CYB5R4	368.143284055	-0.787526763679	1.0	NC	['CYB5R4_exon_chr6:84669543_PAS-1', 'CYB5R4_exon_chr6:84669543_PAS-3']	[37.9832187941244, 139.75705360393]	[0.36545568815971646, -0.32416092532283181]	[0.247638859197002, 0.967943795742327]	NC	NotSig	
CYB5R3	3262.74240715	-0.169581944683	0.855515096112	NC	
CYB5R2	5.49594483999	1.77758701025	1.0	NC	
CYB5R1	688.645214692	1.50362486664	0.61373631576	NC	['CYB5R1_exon_chr1:202931001_PAS-1', 'CYB5R1_exon_chr1:202931001_PAS-2']	[606.35879469057, 74.7970725902355]	[0.35072890848479465, -0.35072890848479454]	[0.313627540692581, 'NA']	NC	NotSig	
SPTAN1	1830.83302752	0.260658008065	1.0	NC	
SUDS3	742.521020238	-0.529906024005	1.0	NC	['SUDS3_exon_chr12:118852140_PAS-1', 'SUDS3_exon_chr12:118852140_PAS-4', 'SUDS3_exon_chr12:118852140_PAS-5', 'SUDS3_exon_chr12:118852140_PAS-6', 'SUDS3_exon_chr12:118852140_PAS-7']	[155.252613055427, 65.0139703280798, 309.060503139995, 39.8331195831444, 127.765308115565]	[-0.052448502592725682, 0.14377339950538684, -0.19677326408434603, 0.13019786152795076, -0.1512043913009436]	[0.769289653628407, 0.634479798469364, 0.776121855388384, 'NA', 0.557794010396715]	NC	NotSig	
PKD1P5-LOC105376752	87.6065790949	-0.981852504411	0.978579077873	NC	
KIF23	492.129228726	-2.0649187012	1.0	NC	
LRRC75B	70.5227586175	-3.30283677809936	NA	NC	
TCEANC	102.337116262	-3.26571597269	0.60843079312	NC	['TCEANC_exon_chrX:13680620_PAS-1', 'TCEANC_exon_chrX:13680620_PAS-2', 'TCEANC_exon_chrX:13680620_PAS-3']	[16.2465613898081, 42.9144342479411, 39.6366446707379]	[-0.18166401633678173, -0.4798559090289945, 0.6615199253657762]	['NA', 'NA', 'NA']	NC	NotSig	
RBBP4	1298.18210181	-0.494652231026	1.0	NC	['RBBP4_exon_chr1:33145241_PAS-2', 'RBBP4_exon_chr1:33145241_PAS-3', 'RBBP4_exon_chr1:33145241_PAS-6']	[90.3380333983506, 1021.2091954233, 141.870997074645]	[-0.085439891635447837, -0.014469676088304739, 0.072441868900018233]	[0.537264863855262, 0.619510404954402, 0.944125210604397]	NC	NotSig	
BTF3L4	1072.19992913	-0.11954139308	1.0	NC	['BTF3L4_exon_chr1:52552384_PAS-1', 'BTF3L4_exon_chr1:52552384_PAS-2', 'BTF3L4_exon_chr1:52552384_PAS-3', 'BTF3L4_exon_chr1:52552384_PAS-4']	[132.791667873551, 296.487775962126, 404.847329260439, 141.259279267982]	[-0.026407690538062675, 0.23062871997544884, 0.021243040680851477, -0.12119103870681297]	[0.953388082249145, 0.656335523477596, 0.998306714690816, 0.781612506238248]	NC	NotSig	
HEATR3	497.952695069	-1.19507064282	1.0	NC	['HEATR3_exon_chr16:50138850_PAS-1', 'HEATR3_exon_chr16:50138850_PAS-2']	[230.421307758029, 229.009033406297]	[0.036859180136149139, 0.034493375321417163]	[0.817544275596227, 0.755910159229271]	NC	NotSig	
YPEL5	964.230889854	-0.797101039304	1.0	NC	['YPEL5_exon_chr2:30381485_PAS-2', 'YPEL5_exon_chr2:30381485_PAS-4']	[289.688881231396, 609.258666037804]	[0.16304530331021594, -0.25266407513331751]	[0.98753093809821, 0.663236481373797]	NC	NotSig	
YPEL4	8.18676004789	-4.97682759178	1.0	NC	
YPEL3	499.592362281	-3.13469587571	0.120290390721	NC	
YPEL2	171.786274734	-2.08963779543	1.0	NC	['YPEL2_exon_chr17:57474462_PAS-1', 'YPEL2_exon_chr17:57474462_PAS-2']	[70.907889430284, 97.618418227778]	[-0.51833491139958576, 0.51833491139958576]	['NA', 0.814219089935611]	NC	NotSig	
FTSJ3	553.894638307	-2.29202643289	1.0	NC	
FTSJ1	1304.6641422	1.08856741313	0.612425732673	NC	['FTSJ1_exon_chrX:48344124_PAS-1', 'FTSJ1_exon_chrX:48344124_PAS-2']	[300.32438133539, 41.2348818328439]	[-0.13038287646552293, 0.13038287646552302]	[0.552454307528297, 'NA']	NC	NotSig	
DERL1	1816.78515345	2.39760595965	0.0170006806987	UP	['DERL1_exon_chr8:124025404_PAS-1', 'DERL1_exon_chr8:124025404_PAS-3', 'DERL1_exon_chr8:124025404_PAS-5', 'DERL1_exon_chr8:124025404_PAS-6']	[268.108954955999, 126.488146055188, 458.729527012014, 889.715467355465]	[-0.54201915625396146, 0.082843819046030609, 0.16726452702237049, 0.41740315700075581]	[0.848691603050762, 0.154340010646914, 0.242616231795725, 0.0332703019407232]	PAS#:4-only_UP	APA_Shortening	
DERL2	790.445682965	0.456290668492	1.0	NC	
DERL3	20.9711746259	-22.0824931305404	NA	NC	
CYSRT1	26.3923721875	-0.277055158511	1.0	NC	
HSF2BP	22.6672153109	4.31285419192	1.0	NC	
C11orf53	65.4197617681	-0.743100250739	0.998990337827	NC	
BMPR2	172.702532603	-1.14390950125	1.0	NC	['BMPR2_exon_chr2:203424419_PAS-1', 'BMPR2_exon_chr2:203424419_PAS-2', 'BMPR2_exon_chr2:203424419_PAS-3']	[76.8898354689052, 14.5503187811572, 66.9161886732161]	[-0.60940248979093115, 0.31948331788653578, 0.28991917190439526]	['NA', 'NA', 0.947896121012304]	NC	NotSig	
SAPCD2	761.57374022	1.30584421981	1.0	NC	
CNPPD1	465.254724425	-0.290088580036	1.0	NC	
PRR22	60.703296395	8.63454492769	0.0420006146167	UP	
C11orf54	99.3033971042	2.79346491625	0.760330672775	NC	['C11orf54_exon_chr11:93476184', 'C11orf54_exon_chr11:93494681']	[12.4882906559335, 57.6377777383564]	[-0.98795180722891573, 0.98795180722891562]	['NA', 0.231764625022961]	NC	NotSig	
PRSS12	393.849094507	-2.69637290794	0.839004590815	NC	['PRSS12_exon_chr4:119201193_PAS-1', 'PRSS12_exon_chr4:119201193_PAS-2']	[111.997020327783, 148.169928124509]	[-0.51511530142501583, 0.51511530142501583]	[0.0166471669202022, 0.715553765193246]	PAS#:1-only_Down	APA_Shortening	
MXRA8	26.5208256905	5.38870810254	1.0	NC	
FAHD2B	310.615489646	2.06645677505	1.0	NC	
TNS2	29.2271249796	8.54571422446	1.0	NC	
TICAM2	28.4975103325	-4.74087600449695	NA	NC	
MLLT10	511.75229685	1.43142196182307	NA	NC	['MLLT10_exon_chr10:21845572', 'MLLT10_exon_chr10:22030868']	[149.086568683964, 178.065657931025]	[0.30936497596015344, -0.30936497596015344]	[0.382328393050853, 1.0]	NC	NotSig	
MLLT11	654.845455422	-0.0707498624438	1.0	NC	['MLLT11_exon_chr1:151039695_PAS-2', 'MLLT11_exon_chr1:151039695_PAS-4']	[60.3520088445485, 552.084468157409]	[0.19441730441141578, -0.1396133109670824]	[0.0650899678039187, 0.924204953247534]	PAS#:1-only_UP	APA_Shortening	
IBTK	276.120699779	-0.62261438891	1.0	NC	['IBTK_exon_chr6:82879704', 'IBTK_exon_chr6:82922424']	[199.772065770946, 70.965297898728]	[0.42519822510200067, -0.42519822510200067]	[1.0, 'NA']	NC	NotSig	['IBTK_exon_chr6:82879704_PAS-1', 'IBTK_exon_chr6:82879704_PAS-2']	[176.387362474744, 18.0624646938504]	[-0.17759725963587913, 0.17759725963587916]	[0.968110087519228, 'NA']	NC	NotSig	
RAG1	13.5923362983	6.46236444099782	NA	NC	
EIF4H	2620.47790891	-0.103314205527	0.891296663461	NC	
EIF4E	1115.41186032	0.166861093658	1.0	NC	['EIF4E_exon_chr4:99792835_PAS-2', 'EIF4E_exon_chr4:99792835_PAS-3', 'EIF4E_exon_chr4:99792835_PAS-4', 'EIF4E_exon_chr4:99792835_PAS-5']	[180.955521149839, 216.915662644141, 353.135847638338, 255.365018576027]	[0.31493229967432734, -0.19847814279853224, -0.39497936768676567, 0.1559587939198821]	[0.0313821015002577, 0.655487804511904, 0.442360735139616, 0.650284692681835]	PAS#:1-only_UP	APA_Lengthening	
PRSS16	101.839298454	-0.743481763648	0.973987536448	NC	['PRSS16_exon_chr6:27223026_PAS-1', 'PRSS16_exon_chr6:27223026_PAS-2']	[30.2784333576867, 65.1550140765859]	[0.78530607619927839, -0.88941070853059156]	[0.203800212745442, 0.402663394423905]	NC	NotSig	
BCAR1	817.314542692	0.576104182037	1.0	NC	['BCAR1_exon_chr16:75262085_PAS-1', 'BCAR1_exon_chr16:75262085_PAS-2']	[728.755302676694, 43.5251365749181]	[-0.094946315522752012, 0.09494631552275197]	[0.858951643658089, 'NA']	NC	NotSig	
BCAR3	514.084251981	0.258542338232	1.0	NC	
HOXA-AS2	222.173982285	-4.28597449114	0.913391774679	NC	
HOTTIP	15.5762980213	-21.6688269425157	NA	NC	
LINC00518	1.37861174752	4.12996460577	1.0	NC	
HSPBAP1	46.2552751028	6.63063564281	0.236491341387	NC	['HSPBAP1_exon_chr3:122458844_PAS-1', 'HSPBAP1_exon_chr3:122458844_PAS-2', 'HSPBAP1_exon_chr3:122458844_PAS-4']	[29.2353775203899, 9.08386233868441, 6.02082156461679]	[-0.35284680358011888, 0.20422457428004484, 0.13536089330786324]	['NA', 'NA', 0.395882943092612]	NC	NotSig	
CD99	2963.02101363	0.493464796061	0.527597743085	NC	['CD99_exon_chrX:2658820', 'CD99_exon_chrY:2601398', 'CD99_exon_chrY:2608820']	[1264.77256362447, 156.714989279488, 1312.63056351461]	[-0.043045663217633978, 0.044471482656072592, -0.047019316554149482]	[1.0, 1.0, 0.729891582443808]	NC	NotSig	['CD99_exon_chrY:2601398_PAS-1', 'CD99_exon_chrY:2601398_PAS-2']	[113.715494932503, 44.0708840675606]	[0.87887618912222365, -0.87887618912222365]	['NA', 0.852336080556391]	NC	NotSig	['CD99_exon_chrY:2608820_PAS-1', 'CD99_exon_chrY:2608820_PAS-2']	[611.567806257548, 683.74711596331]	[0.070487993944671146, -0.070487993944671035]	[0.615813432430545, 0.876104552146739]	NC	NotSig	['CD99_exon_chrX:2651398_PAS-1', 'CD99_exon_chrX:2651398_PAS-2']	[110.929449952772, 35.1837157999738]	[0.88468463906371553, -0.88468463906371564]	['NA', 0.826708700000321]	NC	NotSig	['CD99_exon_chrX:2658820_PAS-1', 'CD99_exon_chrX:2658820_PAS-2']	[590.581577354798, 656.763752429668]	[0.071162115452671537, -0.071162115452671537]	[0.616348757597073, 0.874555970073833]	NC	NotSig	
LINC00513	81.8869183237	9.067133734	0.0286527528505	UP	
GBF1	875.775670715	2.51881187467	1.0	NC	
GUF1	85.9438629849	4.70065129233	0.366625336313	NC	['GUF1_exon_chr4:44700561_PAS-1', 'GUF1_exon_chr4:44700561_PAS-2', 'GUF1_exon_chr4:44700561_PAS-3']	[24.1843088237702, 5.73261502596699, 35.0740521719735]	[0.39031261289490604, -0.74857605025475416, 0.358263437359848]	['NA', 0.954241532161151, 0.395882943092612]	NC	NotSig	
ANXA2R	147.573033197	-0.669427011376	1.0	NC	
LOC101927919	1.2461038417	-3.90739312912	1.0	NC	
LOC101927746	127.337102072	-0.247380136833	1.0	NC	
ARHGEF34P	8.28564183555	2.73016020628	1.0	NC	
C1QTNF12	114.296166577	2.42141309831353	NA	NC	
EFNB2	19.44546283	-3.22464729479349	NA	NC	
HDAC3	1901.18816165	-0.649959429405	1.0	NC	
EFNB1	877.528562431	0.95900821173	1.0	NC	['EFNB1_exon_chrX:68060085_PAS-1', 'EFNB1_exon_chrX:68060085_PAS-2']	[549.718739388607, 322.436140172174]	[0.35272415032334919, -0.35272415032334919]	['NA', 0.958620814490518]	NC	NotSig	
HDAC5	968.123141928	0.274857314462	1.0	NC	
HDAC4	919.540963897	0.181199428173	1.0	NC	['HDAC4_exon_chr2:239969864_PAS-1', 'HDAC4_exon_chr2:239969864_PAS-2', 'HDAC4_exon_chr2:239969864_PAS-3']	[188.346117738535, 394.921255957031, 121.184673567979]	[-0.64468672734540899, 0.35385731494291695, 0.29082941240249199]	[0.233562263582335, 0.445459854543175, 0.158551808854424]	NC	NotSig	
HDAC7	861.604099641	-0.223796598549	1.0	NC	
HDAC6	355.604211736	-0.627147559533	1.0	NC	['HDAC6_exon_chrX:48664038', 'HDAC6_exon_chrX:48682954']	[113.908840410254, 241.005146941249]	[-0.52294352584506232, 0.52294352584506232]	['NA', 1.0]	NC	NotSig	
HDAC9	227.109893865	-1.07080379697	1.0	NC	
HDAC8	782.562037583	1.12271825643	1.0	NC	['HDAC8_exon_chrX:71549366', 'HDAC8_exon_chrX:71693266', 'HDAC8_exon_chrX:71787432']	[614.109245190678, 75.0551032000985, 49.8710823795567]	[0.054563407879833159, -0.15263514354332375, 0.098071735663490547]	[0.498060401009918, 'NA', 0.14129653170128]	NC	NotSig	['HDAC8_exon_chrX:71693266_PAS-1', 'HDAC8_exon_chrX:71693266_PAS-2']	[26.7796980633943, 45.915443635909]	[1.0, -1.0]	['NA', 'NA']	NC	NotSig	
FAM95C	99.5735038051	-2.06970240640487	NA	NC	
TMEM161A	1448.2172792	-0.671129472038	1.0	NC	
TMEM161B	158.505651534	-1.20598672381	1.0	NC	
OXSR1	904.413074012	0.0321726499239	1.0	NC	
NDC80	192.860191896	-3.87097927208	0.674638533369	NC	
SOBP	225.549539305	1.67678128894	1.0	NC	['SOBP_exon_chr6:107979411_PAS-1', 'SOBP_exon_chr6:107979411_PAS-2']	[175.744698524297, 50.8309126993422]	[1.0, -1.0]	[0.00276860439448388, 'NA']	PAS#:1-only_UP	APA_Shortening	
KCNMB2-AS1	26.2177995949	7.41920152032047	NA	NC	
CDT1	3301.05570993	-0.771878231384	0.224845712148	NC	['CDT1_exon_chr16:88874523_PAS-1', 'CDT1_exon_chr16:88874523_PAS-2']	[2734.16226918764, 505.36093569435]	[-0.041643689409382123, 0.041643689409382123]	[0.474702119881591, 0.926433174565216]	NC	NotSig	
LINC01220	93.8628918889	10.2286350032	0.0286104044371	UP	
TNFSF9	3156.15349721	0.343404249171	0.845499705837	NC	['TNFSF9_exon_chr19:6534611_PAS-1', 'TNFSF9_exon_chr19:6534611_PAS-5']	[351.896343912107, 2728.65106587702]	[0.04579255079424939, -0.069903833671166593]	[0.661065447859142, 0.876803328954668]	NC	NotSig	
CHPT1	1273.52995548	0.053530947168	1.0	NC	
TRAPPC11	36.92342231	2.73474078493	1.0	NC	['TRAPPC11_exon_chr4:184633753_PAS-1', 'TRAPPC11_exon_chr4:184633753_PAS-2']	[8.6626586640608, 27.8338683402709]	[0.27202602850768154, -0.27202602850768143]	[0.395882943092612, 0.633992541016449]	NC	NotSig	
TRAPPC10	370.555717092	-0.400030296174	1.0	NC	['TRAPPC10_exon_chr21:45523174_PAS-2', 'TRAPPC10_exon_chr21:45523174_PAS-3', 'TRAPPC10_exon_chr21:45523174_PAS-5']	[147.325521214906, 20.857015246377, 63.9247194478882]	[0.013838418416676324, -0.18826840779245416, 0.11906119424766926]	[0.95047031436117, 'NA', 0.870014243925784]	NC	NotSig	
TRAPPC13	71.8557281009	0.72702148927	0.9864608464	NC	['TRAPPC13_exon_chr5:64960331_PAS-1', 'TRAPPC13_exon_chr5:64960331_PAS-2']	[45.4667578285646, 23.7351549357429]	[0.92328643621983941, -0.92328643621983941]	[0.407385472225104, 'NA']	NC	NotSig	
TRAPPC12	958.490239953	0.0512104584635	1.0	NC	
CST3	1249.9205956	0.483607262526	1.0	NC	
SEMA3C	674.66979403	1.03578097944	1.0	NC	
SACM1L	363.428581046	3.03451219873	0.497621732039	NC	['SACM1L_exon_chr3:45785025_PAS-1', 'SACM1L_exon_chr3:45785025_PAS-2', 'SACM1L_exon_chr3:45785025_PAS-3']	[51.1461672569889, 25.2112243185548, 284.34381560678]	[0.15056562965635467, 0.074156412079094861, -0.22472204173544952]	['NA', 'NA', 0.395882943092612]	NC	NotSig	
SLC25A43	357.614449735	-0.828920476177	1.0	NC	
RRS1	185.912089817	-4.41162036487	0.652809953942	NC	
GMPPA	1326.03403709	-0.635469273301	1.0	NC	
GMPPB	281.664683176	-0.998680545679	1.0	NC	
REEP1	228.615646998	11.5129650361	0.00217362394961	UP	['REEP1_exon_chr2:86441120_PAS-1', 'REEP1_exon_chr2:86441120_PAS-2', 'REEP1_exon_chr2:86441120_PAS-3']	[4.51561617346259, 16.5572593026962, 1.40665978056051]	[nan, nan, nan]	[0.399600643172357, 'NA', 0.491326113517008]	NC	NotSig	
SND1	2460.39166737	-0.415551825179	0.651434634749	NC	
CMC1	838.128612708	-1.81023076245	1.0	NC	
JOSD2	57.1292540496	4.8228292103	0.272465470449	NC	
CMC4	11.6556332715	7.21848751303	1.0	NC	
MIR210HG	1831.7561631	0.685783417285	1.0	NC	['MIR210HG_exon_chr11:565657_PAS-1', 'MIR210HG_exon_chr11:565657_PAS-2', 'MIR210HG_exon_chr11:565657_PAS-3']	[107.931351247026, 1321.01681636714, 350.418251672936]	[-0.062429066842408489, 0.010554855406507913, 0.051874211435900569]	[0.91095053768034, 0.448645173941095, 0.661627477624149]	NC	NotSig	
LOC91548	13.9584439437	20.8243932571176	NA	NC	
UQCRBP1	647.140020259	0.532382112205	1.0	NC	
LOC728755	69.6868274364	-23.7128215799051	NA	NC	
PROCA1	47.8315516806	-3.76040649434957	NA	NC	['PROCA1_exon_chr17:27030215_PAS-1', 'PROCA1_exon_chr17:27030215_PAS-2']	[3.19708245334101, 42.1555172888537]	[1.0, -1.0]	[0.41427948174299, 'NA']	NC	NotSig	
REEP4	501.038075459	-1.1109956705	1.0	NC	
PTPA	1067.72281144	0.95919750492	1.0	NC	
RPL10A	14936.0117524	0.189653396503	0.764204041734	NC	
RAD52	244.179999014	-1.98883408893	1.0	NC	['RAD52_exon_chr12:1020902_PAS-1', 'RAD52_exon_chr12:1020902_PAS-3']	[186.090009110547, 54.5494474611178]	[0.0021839191895484111, -0.039672284081572723]	[0.670463456303493, 'NA']	NC	NotSig	
RAD51	212.386900001	-4.08249146978	0.684846441628	NC	
RAD50	542.518088622	2.53828014768	0.577621189863	NC	['RAD50_exon_chr5:131925323', 'RAD50_exon_chr5:131977870']	[369.270531562051, 158.523242033983]	[0.80166009597895349, -0.81938804827957668]	['NA', 1.0]	NC	NotSig	['RAD50_exon_chr5:131977870_PAS-1', 'RAD50_exon_chr5:131977870_PAS-2', 'RAD50_exon_chr5:131977870_PAS-3', 'RAD50_exon_chr5:131977870_PAS-4', 'RAD50_exon_chr5:131977870_PAS-5', 'RAD50_exon_chr5:131977870_PAS-6']	[9.58961607551326, 88.7703400257942, 16.7245043461577, 16.5617424256151, 9.71756942941793, 13.1855946652753]	[0.11790431867349752, -0.15567125161852663, 0.21248378438380219, -0.21410618126476569, -0.12813282783198585, 0.16752215765797837]	['NA', 0.945764218506235, 'NA', 'NA', 0.395882943092612, 0.379702216338698]	NC	NotSig	
AMIGO1	179.660669872	-1.29354421186	1.0	NC	
AMIGO2	103.508349608	1.12470309983	0.954796601722	NC	['AMIGO2_exon_chr12:47469490', 'AMIGO2_exon_chr12:47470383']	[32.3701358836303, 70.5854547036206]	[-0.99531719439090749, 0.99531719439090749]	['NA', 0.157474319594579]	NC	NotSig	
CCZ1P-OR7E38P	1247.66016624	-0.67332163887	1.0	NC	['CCZ1P-OR7E38P_exon_chr7:97595720_PAS-1', 'CCZ1P-OR7E38P_exon_chr7:97595720_PAS-2']	[154.620580346099, 955.04232791386]	[0.075155244176571004, -0.075155244176571046]	[0.97729053588024, 0.511857578915841]	NC	NotSig	
SRCAP	275.082837169	-0.0807596546344	1.0	NC	
MRM3	374.233437134	-1.66122152062	1.0	NC	
USP1	970.463037245	-1.86476248477	1.0	NC	
USP2	176.099972731	7.62652431633	0.0130178961572	UP	
USP3	341.678450327	-0.339793362154	1.0	NC	['USP3_exon_chr15:63848866', 'USP3_exon_chr15:63882860']	[30.607276977212, 305.605401311825]	[0.20783157102913033, -0.20783157102913041]	['NA', 1.0]	NC	NotSig	['USP3_exon_chr15:63882860_PAS-1', 'USP3_exon_chr15:63882860_PAS-2']	[237.039065886752, 58.9733313340439]	[0.23209398478272214, -0.23209398478272203]	[0.965593946892198, 0.501603246337561]	NC	NotSig	
USP4	248.160469874	1.4024709021	1.0	NC	['USP4_exon_chr3:49314577_PAS-3', 'USP4_exon_chr3:49314577_PAS-4', 'USP4_exon_chr3:49314577_PAS-5']	[53.2388269681857, 74.8211753274878, 23.8860715532055]	[-0.89701149641967248, 0.7564943702553506, 0.19943445619221883]	['NA', 0.127744132611684, 'NA']	NC	NotSig	
USP5	948.997430854	0.930396635766	1.0	NC	
ROCK1P1	115.550595907	8.71153668271	0.0140133975231	UP	
USP7	1208.67290198	-0.0761506780022	1.0	NC	['USP7_exon_chr16:8985951_PAS-2', 'USP7_exon_chr16:8985951_PAS-5', 'USP7_exon_chr16:8985951_PAS-6']	[303.437555221615, 322.069677042948, 441.808961925296]	[-0.10953974874416048, 0.25755090323499025, -0.022420483234623645]	[0.810195583382566, 0.548927707334291, 0.975299558126852]	NC	NotSig	
FAM86C1	145.972951669	-0.515833381276	1.0	NC	
SOX9	336.644193414	-0.421145294314546	NA	NC	['SOX9_exon_chr17:70119684_PAS-1', 'SOX9_exon_chr17:70119684_PAS-4']	[96.8358785204954, 219.642356341787]	[0.66356907817184829, -0.81335191219401692]	['NA', 'NA']	NC	NotSig	
RNF38	194.819270323	0.484074482341	1.0	NC	['RNF38_exon_chr9:36336399_PAS-1', 'RNF38_exon_chr9:36336399_PAS-2']	[9.11022134007931, 51.6209101369161]	[-0.98379632126512506, 0.98379632126512506]	[0.395882943092612, 0.215281685350304]	NC	NotSig	
BBC3	284.874418315	4.05924937419	0.612425732673	NC	
SOX7	106.04535539	-1.7048152145	0.905494893278	NC	['SOX7_exon_chr8:10581278_PAS-1', 'SOX7_exon_chr8:10581278_PAS-3']	[87.0989358229386, 11.0666065734514]	[-0.63089052017802971, 0.45789215573343889]	['NA', 0.395882943092612]	NC	NotSig	
SOX4	57.2694796359	0.711034115067	0.9864608464	NC	
RNF31	566.958859509	0.480100688266	1.0	NC	
ZNF721	104.117153043	-1.34582071199	0.940293663705	NC	
CEBPB	7310.58219086	-0.269443728411	0.668901115434	NC	['CEBPB_exon_chr20:48807120_PAS-2', 'CEBPB_exon_chr20:48807120_PAS-3']	[3004.85706459356, 4173.83748007628]	[0.0094076457989543671, -0.0098717734419285774]	[0.779472693200339, 0.685926365016591]	NC	NotSig	
ZNF891	88.1635593699	-1.44466560044794	NA	NC	['ZNF891_exon_chr12:133696555_PAS-1', 'ZNF891_exon_chr12:133696555_PAS-2']	[62.1208943309358, 23.0045864421228]	[-1.0, 1.0]	['NA', 'NA']	NC	NotSig	
CEBPG	720.139754678	-0.233730320485	1.0	NC	['CEBPG_exon_chr19:33870050_PAS-1', 'CEBPG_exon_chr19:33870050_PAS-2', 'CEBPG_exon_chr19:33870050_PAS-3']	[381.366588640083, 51.9192489647811, 272.225459962475]	[0.43442900559568132, -0.13943113434812818, -0.29499787124755317]	[0.790199066801793, 'NA', 0.728823940459594]	NC	NotSig	
ZNF724	2.42549647213	-0.879082744444	1.0	NC	
MZF1	228.552455882	-0.813782295469	1.0	NC	
CEBPD	275.148498584	-1.21697473264	1.0	NC	
TPPP	178.944643808	-3.83194007619	0.996880299718	NC	['TPPP_exon_chr5:659977_PAS-1', 'TPPP_exon_chr5:659977_PAS-2']	[162.394492715814, 10.3691926946178]	[-0.96035037616908414, 0.9086603833634479]	[0.00538145964578325, 0.395882943092612]	PAS#:1-only_Down	APA_Shortening	
XRCC5	7680.83391599	0.069435490278	0.891249301503	NC	['XRCC5_exon_chr2:217069911_PAS-1', 'XRCC5_exon_chr2:217069911_PAS-2', 'XRCC5_exon_chr2:217069911_PAS-5']	[3011.64131397998, 3052.48683170941, 1158.81499005792]	[0.09046135628087526, 0.098830269751754518, -0.10096416936376884]	[0.511857578915841, 0.485233089577711, 0.397043990549502]	NC	NotSig	
MAP3K12	36.7720528715	2.53930957858	1.0	NC	['MAP3K12_exon_chr12:53874276_PAS-1', 'MAP3K12_exon_chr12:53874276_PAS-2']	[21.3899311817631, 14.5161303585621]	[0.67695329544361715, -0.67695329544361715]	[0.354727693014544, 'NA']	NC	NotSig	
PHKB	404.507150963	1.1667689352	1.0	NC	['PHKB_exon_chr16:47733140_PAS-3', 'PHKB_exon_chr16:47733140_PAS-5', 'PHKB_exon_chr16:47733140_PAS-7']	[46.4496479862243, 111.090955447097, 217.389956333858]	[0.096438115926450158, -0.25910497129916205, 0.082320918136359389]	[0.57113609088686, 'NA', 0.756383345318569]	NC	NotSig	
TFDP1	2344.24736889	0.0729281051305	0.913391774679	NC	['TFDP1_exon_chr13:114294435_PAS-1', 'TFDP1_exon_chr13:114294435_PAS-2', 'TFDP1_exon_chr13:114294435_PAS-4', 'TFDP1_exon_chr13:114294435_PAS-5']	[111.979139328116, 461.138253932613, 213.865096403598, 52.596064507439]	[0.1479906556473668, 0.60490379398244987, -0.80174929879448753, 0.033719257015343541]	[0.112338312896458, 1.0673068861195e-10, 0.949674933508702, 0.446887377807522]	PAS#:2-only_UP	APA_both	
PPIEL	162.452586362	6.74113234666	0.0740413137752	UP	
CEBPZ	338.894783161	-0.205503542082	1.0	NC	['CEBPZ_exon_chr2:37428775_PAS-1', 'CEBPZ_exon_chr2:37428775_PAS-2']	[111.982810988882, 171.341666939519]	[-0.29059339363775571, 0.29059339363775566]	[0.789904661612122, 0.859173568481097]	NC	NotSig	
PITPNB	278.500655429	0.531617937517	1.0	NC	['PITPNB_exon_chr22:28247657_PAS-1', 'PITPNB_exon_chr22:28247657_PAS-2', 'PITPNB_exon_chr22:28247657_PAS-4']	[231.013734511411, 20.7229773681087, 17.8312898767218]	[-0.24862653441226923, 0.12483885909193912, 0.10941974452198959]	[0.954437512024614, 'NA', 0.332111537093433]	NC	NotSig	
ZNF540	44.3574101403	-8.42749462806519	NA	NC	
INTS3	1260.52309902	-0.14307441145	1.0	NC	
INTS2	57.9344390457	4.13192987762416	NA	NC	
INTS1	6481.39550544	0.451011280078	0.890422150764	NC	
INTS7	694.107277048	0.745084761777	1.0	NC	['INTS7_exon_chr1:212113741_PAS-1', 'INTS7_exon_chr1:212113741_PAS-2', 'INTS7_exon_chr1:212113741_PAS-3']	[201.51890568959, 344.749027800684, 104.765985108768]	[-0.8118864509664665, 0.5654170128256919, 0.24646943814077465]	[0.412675306496273, 0.340393528548784, 0.029511566638189]	PAS#:3-only_UP	APA_Shortening	
ZC3H7B	51.0234680184	3.45332616696	0.577658928474	NC	['ZC3H7B_exon_chr22:41753181_PAS-1', 'ZC3H7B_exon_chr22:41753181_PAS-2', 'ZC3H7B_exon_chr22:41753181_PAS-3']	[13.5487932341117, 10.2084416928754, 25.1416478846308]	[0.30203198045995394, -0.66961477889246956, 0.36758279843251562]	[0.378694283179419, 0.858680925612882, 0.395882943092612]	NC	NotSig	
ZC3H7A	558.456603441	-2.27588685251	1.0	NC	
INTS4	264.201449148	0.0509859720472	1.0	NC	
LOC100507373	178.567109252	-1.14810273264	1.0	NC	
TPP1	323.586792633	-0.408599992943	1.0	NC	
INTS9	159.596604256	-1.83180900309	1.0	NC	
INTS8	1065.38780179	0.68944990706	1.0	NC	['INTS8_exon_chr8:95892346_PAS-1', 'INTS8_exon_chr8:95892346_PAS-2']	[931.294161136417, 53.9325474498003]	[-0.011808975839069702, 0.011808975839069674]	[0.47970507272104, 'NA']	NC	NotSig	
EMSY	258.900817387	-0.0463612679603	1.0	NC	['EMSY_exon_chr11:76260996_PAS-3', 'EMSY_exon_chr11:76260996_PAS-4', 'EMSY_exon_chr11:76260996_PAS-5', 'EMSY_exon_chr11:76260996_PAS-6']	[48.8378926674483, 40.21352579877, 59.1678057380601, 53.8395227241762]	[0.52636837803429493, -0.32204810638476566, -0.010643315078017024, -0.35890711624056409]	['NA', 'NA', 'NA', 'NA']	NC	NotSig	
TGOLN2	1191.28615279	0.740409152801	1.0	NC	['TGOLN2_exon_chr2:85545141_PAS-1', 'TGOLN2_exon_chr2:85545141_PAS-5']	[829.04751929619, 291.427566938948]	[-0.20997818748179586, 0.14733806742185482]	[0.867550166406141, 0.636730715809409]	NC	NotSig	
TNFRSF11A	26.281415693	1.50469639191044	NA	NC	['TNFRSF11A_exon_chr18:60051984_PAS-1', 'TNFRSF11A_exon_chr18:60051984_PAS-2']	[19.0256085757556, 6.45217018413101]	[0.97727272727272729, -0.97727272727272729]	['NA', 0.395882943092612]	NC	NotSig	
LOC100996740	53.5713358756	0.313125951705	1.0	NC	
CTNNA1	3487.05888325	1.05881155972	0.120290390721	NC	['CTNNA1_exon_chr5:138269518_PAS-2', 'CTNNA1_exon_chr5:138269518_PAS-3', 'CTNNA1_exon_chr5:138269518_PAS-4']	[240.147899776453, 1676.23683182452, 1364.56248899968]	[0.074006077212440846, -0.0072861466965716271, -0.12412658934477627]	[0.505971183591905, 0.551252134311591, 0.589101044202415]	NC	NotSig	
CTNNA2	2.86656343807	-5.11481684258	1.0	NC	
CTNNA3	333.849871109	1.38631011935	1.0	NC	
ZNF548	83.3180710683	-3.43430527357	0.679266592521	NC	['ZNF548_exon_chr19:57909798_PAS-1', 'ZNF548_exon_chr19:57909798_PAS-2']	[6.84238981355449, 73.2925182790522]	[1.0, -1.0]	[0.395882943092612, 0.222679191374168]	NC	NotSig	
JPX	660.884441034	1.52211253418	1.0	NC	
LRBA	408.630715131	0.311101472258	1.0	NC	['LRBA_exon_chr4:151185588', 'LRBA_exon_chr4:151185811']	[206.256988970205, 178.364349175582]	[-0.81785131850306136, 0.81785131850306136]	['NA', 0.33153182368672]	NC	NotSig	
TGIF2	1774.58096171	-0.196955498987	1.0	NC	
TGIF1	1562.23861329	0.379907213886	1.0	NC	['TGIF1_exon_chr18:3457363_PAS-1', 'TGIF1_exon_chr18:3457363_PAS-2']	[414.311301853997, 1080.64494293996]	[-0.4190594065021524, 0.41905940650215234]	[0.435474180972682, 0.650284692681835]	NC	NotSig	
ARHGEF40	47.9781105042	1.84796806719894	NA	NC	
TOMM40	78.1390076687	0.746451419302	1.0	NC	['TOMM40_exon_chr19:45406287_PAS-1', 'TOMM40_exon_chr19:45406287_PAS-2']	[45.2788652206155, 30.6920525339704]	[0.34734868946238318, -0.34734868946238323]	[0.744931953591381, 0.945764218506235]	NC	NotSig	
TM7SF3	1444.95159939	-0.560429017783	1.0	NC	
TM7SF2	314.630905252	1.03904868142	1.0	NC	
TGIF2-RAB5IF	29.9910620973	8.58324002903833	NA	NC	
EPB41L4B	755.367297092	-1.54822754115	1.0	NC	['EPB41L4B_exon_chr9:112002007_PAS-1', 'EPB41L4B_exon_chr9:112002007_PAS-2']	[651.638998570049, 60.1065692168903]	[0.0050830303399742593, -0.11009802575244533]	[0.395882943092612, 0.236527525494537]	NC	NotSig	
EPB41L4A	278.324896965	-2.16741229969	1.0	NC	['EPB41L4A_exon_chr5:111498316_PAS-1', 'EPB41L4A_exon_chr5:111498316_PAS-3', 'EPB41L4A_exon_chr5:111498316_PAS-4']	[187.54746821531, 48.8816487674213, 17.9317802010393]	[-0.39420614389987974, -0.22386801522601305, 0.37881964591586953]	['NA', 'NA', 'NA']	NC	NotSig	
MYL6	28139.9179883	-0.0591096536239	0.924022715341	NC	
LURAP1L	251.081247844	-0.158248504133	1.0	NC	['LURAP1L_exon_chr9:12821385_PAS-1', 'LURAP1L_exon_chr9:12821385_PAS-2']	[140.645828654892, 42.5843928059827]	[0.013783544657030244, -0.013783544657030189]	[0.995134602648452, 'NA']	NC	NotSig	
MYL5	26.3490141894	21.7133873805645	NA	NC	
MYL3	121.758401458	-23.5861230153142	NA	NC	
DUXAP8	253.920509889	-2.69749460937	0.643936473101	NC	
BLCAP	667.163750449	-0.184407573649	1.0	NC	
PTENP1	6.2032162947	1.07903130699	1.0	NC	['PTENP1_exon_chr9:33673502_PAS-1', 'PTENP1_exon_chr9:33673502_PAS-2', 'PTENP1_exon_chr9:33673502_PAS-3']	[1.35895315331294, 1.00347026076946, 3.73656708896611]	[-0.70443951642238789, 0.24064821618275095, 0.46379130023963699]	[0.500646588754918, 0.548927707334291, 0.57113609088686]	NC	NotSig	
CLDND2	22.9075402153	4.83862438553	1.0	NC	
ZNF460-AS1	24.6786741173	-1.08040604993025	NA	NC	
CDKN2AIPNL	1269.13868915	-0.974438472293	1.0	NC	['CDKN2AIPNL_exon_chr5:133737756_PAS-1', 'CDKN2AIPNL_exon_chr5:133737756_PAS-2']	[1021.51155103889, 138.212411302455]	[0.060952266508803143, -0.058975553355152574]	[0.750483790317686, 'NA']	NC	NotSig	
MYL9	1296.66336237	-0.169509366042	1.0	NC	
CERS6	334.004939244	-0.80110474209	1.0	NC	['CERS6_exon_chr2:169626020_PAS-2', 'CERS6_exon_chr2:169626020_PAS-5']	[43.9251598243095, 274.934421132696]	[0.35383573395986134, -0.4018855338830718]	[0.395882943092612, 0.680629471154205]	NC	NotSig	
NCEH1	714.724320738	-0.59474421203	1.0	NC	['NCEH1_exon_chr3:172348435_PAS-1', 'NCEH1_exon_chr3:172348435_PAS-3', 'NCEH1_exon_chr3:172348435_PAS-8']	[504.494361496165, 48.6181386380164, 66.9294602853131]	[-0.30083896597156412, -0.1202634868109644, 0.23797925148103516]	[0.49619861255005, 'NA', 0.223590080370185]	NC	NotSig	
CERS5	1633.44357839	0.322021069696	1.0	NC	['CERS5_exon_chr12:50523089_PAS-1', 'CERS5_exon_chr12:50523089_PAS-2']	[1220.15456555354, 382.35888419]	[-0.27236514167076309, 0.27236514167076292]	[0.959835770351852, 0.429276613084201]	NC	NotSig	
CERS2	2254.87867474	0.280526307669	0.779527257394	NC	['CERS2_exon_chr1:150937649_PAS-1', 'CERS2_exon_chr1:150937649_PAS-2']	[287.521799807025, 1911.78410873026]	[-0.010984544124140225, -0.0084590912912529959]	[0.974903220521147, 0.737543357193578]	NC	NotSig	
LINGO2	45.356243923	9.17965987774	0.0555667183609	UP	
LINGO1	36.77235023	8.87649197803	1.0	NC	['LINGO1_exon_chr15:77905366_PAS-1', 'LINGO1_exon_chr15:77905366_PAS-2']	[9.9257374469462, 25.7647437704992]	[nan, nan]	[0.395882943092612, 0.287624086386458]	NC	NotSig	
TSNARE1	49.2325152957	-0.796471588142	0.993483494095	NC	
MPP3	122.244372582	3.27677360132	0.625999390267	NC	
MPP2	686.582640063	-0.0870823886808	1.0	NC	['MPP2_exon_chr17:41952727_PAS-1', 'MPP2_exon_chr17:41952727_PAS-2']	[580.194101442195, 91.2726223524675]	[-0.21995301964909908, 0.219953019649099]	[0.815071788519957, 0.497440728418702]	NC	NotSig	
TFB2M	509.342054148	-0.964710159793	1.0	NC	['TFB2M_exon_chr1:246703863_PAS-1', 'TFB2M_exon_chr1:246703863_PAS-2']	[398.837829972031, 97.7291832020029]	[-0.57684279581424902, 0.57684279581424913]	[0.395882943092612, 0.154463306644216]	NC	NotSig	
FUOM	1975.08027251	-0.320571467464	1.0	NC	
MPP7	192.505396488	-2.86367394925	1.0	NC	['MPP7_exon_chr10:28339923_PAS-1', 'MPP7_exon_chr10:28339923_PAS-2', 'MPP7_exon_chr10:28339923_PAS-3']	[78.9110374968332, 57.2631809426212, 10.0259751244685]	[-0.19344440785993883, 0.26590547573452455, -0.072461067874585616]	[0.507145932394792, 'NA', 'NA']	NC	NotSig	
MPP6	287.811350629	2.76597857869	1.0	NC	['MPP6_exon_chr7:24727057_PAS-1', 'MPP6_exon_chr7:24727057_PAS-2', 'MPP6_exon_chr7:24727057_PAS-4', 'MPP6_exon_chr7:24727057_PAS-6']	[27.5528737387882, 198.511657842811, 29.615096091558, 21.6222100046038]	[0.11145255434037109, 0.7992925814380043, -0.2138985441585769, -0.60410363015398805]	[0.267705547910174, 0.000147292528992898, 0.896882661376327, 'NA']	PAS#:2-only_UP	APA_both	
MPP5	457.786686111	0.138411720105	1.0	NC	['MPP5_exon_chr14:67799497_PAS-3', 'MPP5_exon_chr14:67799497_PAS-4']	[183.12728164621, 250.950256857506]	[0.41668065755541256, -0.45805811670369145]	[0.57113609088686, 0.759785659555961]	NC	NotSig	
CACNB2	119.029646108	-0.58659918393	0.9864608464	NC	['CACNB2_exon_chr10:18828159_PAS-1', 'CACNB2_exon_chr10:18828159_PAS-2']	[10.8188300742287, 74.4711549911589]	[0.63807684411775867, -0.63807684411775867]	[0.395882943092612, 0.409135303753266]	NC	NotSig	
FAM110A	60.7019015228	-1.8049431068095	NA	NC	
INHBB	367.259269182	1.02127252763	1.0	NC	['INHBB_exon_chr2:121106675_PAS-1', 'INHBB_exon_chr2:121106675_PAS-2']	[21.1633434004114, 332.551109576155]	[0.015035234378853166, -0.015035234378853235]	[0.820123668362779, 'NA']	NC	NotSig	
SPTB	65.0328885489	0.611809523381412	NA	NC	
PRPSAP1	546.869895271	1.50244087823	1.0	NC	
GPI	24930.0895922	-0.0252757779018	1.0	NC	['GPI_exon_chr19:34890806_PAS-2', 'GPI_exon_chr19:34890806_PAS-3']	[17174.7661094564, 6982.53987775295]	[0.091346617468300417, -0.098712933292077032]	[0.800926573597444, 0.446887377807522]	NC	NotSig	
FAM210B	886.277795415	1.63689492171	0.296716708853	NC	['FAM210B_exon_chr20:54941127_PAS-2', 'FAM210B_exon_chr20:54941127_PAS-3', 'FAM210B_exon_chr20:54941127_PAS-4']	[152.402379740553, 532.594140816509, 133.559713294464]	[0.22056491578009604, 0.050409492000443978, -0.27749753807069644]	[0.0216043680950748, 0.291285118885534, 0.969683941282217]	PAS#:1-only_UP	APA_Shortening	
PRPSAP2	206.069824424	0.35867611986	1.0	NC	['PRPSAP2_exon_chr17:18833853_PAS-1', 'PRPSAP2_exon_chr17:18833853_PAS-2', 'PRPSAP2_exon_chr17:18833853_PAS-3']	[35.0656737049821, 100.844040565021, 38.9984451698103]	[-0.28394244690473636, 0.47700669113340832, -0.19306424422867205]	['NA', 0.786242237506074, 0.795191895944972]	NC	NotSig	
PLCB1	5.73675997916	-3.05771822808	1.0	NC	
SNTG2	151.373863647	0.720816397593	1.0	NC	
CEP152	159.54241574	-1.41271184517	1.0	NC	['CEP152_exon_chr15:49030135_PAS-1', 'CEP152_exon_chr15:49030135_PAS-2']	[135.116707713091, 14.6285575324268]	[-0.37989758528263007, 0.37989758528263007]	[0.537212667016808, 'NA']	NC	NotSig	
ETFDH	165.875699943	0.536919529174	1.0	NC	['ETFDH_exon_chr4:159629516_PAS-1', 'ETFDH_exon_chr4:159629516_PAS-2']	[18.1677246773688, 144.837976698471]	[0.18887725974092795, -0.18887725974092784]	['NA', 0.963252606700221]	NC	NotSig	
CFAP70	40.9283766367	8.0991415041195	NA	NC	
TSPAN2	24.1862061051	-0.665023838614	1.0	NC	
LOC440028	12.1791098387	-1.79721646248711	NA	NC	
MAN1A2	781.309871647	1.17463286927	1.0	NC	['MAN1A2_exon_chr1:118065447_PAS-1', 'MAN1A2_exon_chr1:118065447_PAS-4', 'MAN1A2_exon_chr1:118065447_PAS-9']	[95.9339932735789, 83.015108839655, 499.089510040612]	[0.00023192611555369891, 0.15300395796908986, -0.24532367595063398]	[0.792646898379621, 0.209045896002561, 0.814912253785704]	NC	NotSig	
DHTKD1	359.777668621	-1.8409837667	1.0	NC	
ATIC	2865.36511949	-0.938973018244	0.0993008279331	DOWN	
NIN	249.927998878	2.31377612572	1.0	NC	['NIN_exon_chr14:51186481', 'NIN_exon_chr14:51192546']	[51.2605670843496, 196.080995983385]	[-0.94617510296423135, 0.94617510296423135]	['NA', 0.00105473385266817]	Exon#:2-only_UP	TE	['NIN_exon_chr14:51186481_PAS-1', 'NIN_exon_chr14:51186481_PAS-2']	[44.2395243076058, 5.30875071741297]	[-0.55971142119630768, 0.55971142119630779]	['NA', 0.396651513512679]	NC	NotSig	
PSPH	446.831378537	0.0161843334067	1.0	NC	['PSPH_exon_chr7:56078744_PAS-1', 'PSPH_exon_chr7:56078744_PAS-2']	[340.78446622279, 83.7322407671487]	[0.24788348967309504, -0.24788348967309487]	[0.871421912169238, 'NA']	NC	NotSig	
MYLK	189.424921107	-6.01432257979	0.251860362025	NC	
DONSON	639.098191283	-1.04515878332	1.0	NC	['DONSON_exon_chr21:34949859_PAS-1', 'DONSON_exon_chr21:34949859_PAS-2']	[176.145233668185, 453.303669464279]	[-0.37425456666437529, 0.37425456666437518]	[0.105365671386793, 0.85521156563299]	NC	NotSig	
HDAC11	266.955904364	0.92270977856	1.0	NC	['HDAC11_exon_chr3:13545968_PAS-1', 'HDAC11_exon_chr3:13545968_PAS-2']	[141.537460482475, 123.814231402682]	[0.79541462790393413, -0.79541462790393413]	[0.0324917915204716, 0.792607265659502]	PAS#:1-only_UP	APA_Shortening	
MYO5B	38.9501024517	1.68974585721	1.0	NC	['MYO5B_exon_chr18:47349156_PAS-1', 'MYO5B_exon_chr18:47349156_PAS-2']	[2.12160310576957, 35.4683981728844]	[0.056344986673394291, -0.05634498667339416]	[0.542875592747837, 0.785908071437642]	NC	NotSig	
MYO5A	204.6482883	0.631679528712	1.0	NC	['MYO5A_exon_chr15:52599480_PAS-1', 'MYO5A_exon_chr15:52599480_PAS-2', 'MYO5A_exon_chr15:52599480_PAS-3', 'MYO5A_exon_chr15:52599480_PAS-4']	[69.2507211496057, 23.2372212645182, 54.9862388199901, 23.8784724631588]	[-0.44816701889037014, 0.19825750078057633, 0.050127646384367452, 0.19978187172542641]	['NA', 'NA', 'NA', 0.274208596956173]	NC	NotSig	
ZXDC	391.856670486	-1.46904034517	1.0	NC	['ZXDC_exon_chr3:126156444', 'ZXDC_exon_chr3:126177744', 'ZXDC_exon_chr3:126180113']	[68.874640615585, 77.2053580026969, 135.848234940155]	[0.60486045387368359, 0.10318329979761079, -0.70804375367129435]	['NA', 'NA', 'NA']	NC	NotSig	['ZXDC_exon_chr3:126177744_PAS-1', 'ZXDC_exon_chr3:126177744_PAS-2']	[31.1504685918588, 43.3424568391827]	[0.97965084403868175, -0.97965084403868175]	['NA', 'NA']	NC	NotSig	
SYNM	410.787962004	-0.217338048627	1.0	NC	
PLCB3	949.699791839	-0.622768328128	1.0	NC	['PLCB3_exon_chr11:64034825', 'PLCB3_exon_chr11:64035976']	[864.785819527994, 84.5663708487434]	[-0.22453404775549024, 0.22453404775549013]	[0.634189053126055, 'NA']	NC	NotSig	
YME1L1	2388.25103423	0.0692621434191	0.925883967338	NC	['YME1L1_exon_chr10:27399040_PAS-3', 'YME1L1_exon_chr10:27399040_PAS-8', 'YME1L1_exon_chr10:27399040_PAS-9']	[753.794291213218, 1242.93231202889, 213.344803310133]	[-0.3492127686506139, 0.10842978491235006, 0.17492920115782898]	[0.452380894808508, 0.712466935652439, 'NA']	NC	NotSig	
GORASP2	1912.84442366	0.736372413029	0.920932637286	NC	['GORASP2_exon_chr2:171822300_PAS-2', 'GORASP2_exon_chr2:171822300_PAS-5', 'GORASP2_exon_chr2:171822300_PAS-6']	[348.650446446678, 598.291641033442, 840.802639531168]	[0.2899119163505941, 0.23298087998776632, -0.57669658791822442]	[6.70653613896063e-06, 0.236527525494537, 0.418703719904773]	PAS#:1-only_UP	APA_Shortening	
GORASP1	209.726560997	-0.498957953173	1.0	NC	
PPRC1	214.186784238	-1.41036571779	1.0	NC	
SETDB1	467.084696048	-0.144023713737	1.0	NC	['SETDB1_exon_chr1:150917394', 'SETDB1_exon_chr1:150936723']	[296.011196573963, 156.227717290332]	[0.37798969250739761, -0.37798969250739767]	[0.960424093189015, 0.820100594605855]	NC	NotSig	
CRTC1	258.195761199	1.81618748333	1.0	NC	
CRTC3	784.171858189	-0.109445315118	1.0	NC	
CRTC2	833.418006141	-1.25214018265	1.0	NC	
MAGT1	1622.92674578	1.02372894469	0.66226394783	NC	['MAGT1_exon_chrX:77081862_PAS-1', 'MAGT1_exon_chrX:77081862_PAS-3', 'MAGT1_exon_chrX:77081862_PAS-4', 'MAGT1_exon_chrX:77081862_PAS-6', 'MAGT1_exon_chrX:77081862_PAS-7']	[1099.89510673569, 110.772074270332, 121.371273991386, 104.651227004567, 108.373555499345]	[-0.20864046544837467, 0.059239494927245992, 0.1117733806508914, 0.015838437172152692, -0.0024813131965251978]	[0.49619861255005, 0.459903296259394, 'NA', 0.740855918241602, 0.861624645523319]	NC	NotSig	
TUBGCP6	153.274654131	0.693794292468806	NA	NC	
FAM13B	73.8634528253	-0.45429082843	1.0	NC	['FAM13B_exon_chr5:137273607_PAS-1', 'FAM13B_exon_chr5:137273607_PAS-2']	[43.1751354909664, 24.6714163852615]	[-0.77627463924008888, 0.68271665995153241]	['NA', 0.552397294076696]	NC	NotSig	
FAM13C	10.1586461914	-5.95437478985	1.0	NC	
FAM13A	697.925090125	-0.252663828764	1.0	NC	['FAM13A_exon_chr4:89647105_PAS-1', 'FAM13A_exon_chr4:89647105_PAS-2', 'FAM13A_exon_chr4:89647105_PAS-3']	[50.6390578362175, 405.552070966645, 54.1173779997593]	[-0.13733930873665842, -0.047613638090882704, 0.18965048846156748]	['NA', 0.914193433713157, 0.415475820632282]	NC	NotSig	
NAA80	538.240659003	1.13821372693	1.0	NC	
LINC02582	1276.55052716	0.435084887965	1.0	NC	['LINC02582_exon_chr18:71016319_PAS-1', 'LINC02582_exon_chr18:71016319_PAS-2']	[282.819701450192, 767.366728101799]	[0.3334736147847967, -0.33347361478479665]	[0.438663373245841, 0.687748823776063]	NC	NotSig	
SDHAF1	626.844537674	-0.501204014655	1.0	NC	
SDHAF2	1182.56662907	0.550988904783	1.0	NC	
SUMF1	824.142447434	0.296841108736	1.0	NC	
LINC02586	9.21078066985	-6.8011373175138	NA	NC	
TWSG1	835.491799343	1.07470925269	1.0	NC	['TWSG1_exon_chr18:9399344_PAS-1', 'TWSG1_exon_chr18:9399344_PAS-2', 'TWSG1_exon_chr18:9399344_PAS-3', 'TWSG1_exon_chr18:9399344_PAS-5']	[160.575140002215, 84.9474547790547, 95.4765632460005, 472.220749385287]	[0.28484972275305592, 0.13139621099635851, 0.15012945448593351, -0.53114042093000213]	[0.00139924391493704, 0.3450366433261, 0.292628187494752, 0.964129592917438]	PAS#:1-only_UP	APA_Shortening	
MALL	705.141529727	0.514479952571	1.0	NC	['MALL_exon_chr2:110841447_PAS-1', 'MALL_exon_chr2:110841447_PAS-2', 'MALL_exon_chr2:110841447_PAS-3']	[236.142421905921, 137.345783248784, 85.308595102837]	[0.33167707548455128, -0.38025476389844426, 0.048577688413892844]	[0.825841576056425, 0.423835158998935, 0.992479289085284]	NC	NotSig	
MICA	369.77238627	0.0703336641004	1.0	NC	['MICA_exon_chr6:31382789_PAS-1', 'MICA_exon_chr6:31382789_PAS-2']	[258.064020367824, 108.444488631917]	[0.042976566604873701, -0.042976566604873756]	[0.939234688736103, 0.98349834930332]	NC	NotSig	
SMARCAD1	156.677825656	0.523102534958	1.0	NC	['SMARCAD1_exon_chr4:95210624_PAS-1', 'SMARCAD1_exon_chr4:95210624_PAS-2', 'SMARCAD1_exon_chr4:95210624_PAS-3']	[9.55575129134334, 6.54063743287113, 113.529239263459]	[0.10920621762163391, -0.086424952789074166, -0.022781264832559711]	['NA', 0.808650590458926, 0.852628873963833]	NC	NotSig	
HECA	305.354515579	-1.71316115422	1.0	NC	['HECA_exon_chr6:139498078_PAS-1', 'HECA_exon_chr6:139498078_PAS-5']	[15.2184187232505, 251.035051907137]	[0.27600390271322467, -0.61897808759073025]	['NA', 0.343650646673261]	NC	NotSig	
FNDC3B	647.349654765	-0.989137291833	1.0	NC	['FNDC3B_exon_chr3:172114954_PAS-2', 'FNDC3B_exon_chr3:172114954_PAS-4', 'FNDC3B_exon_chr3:172114954_PAS-6']	[39.8961169997506, 115.967027818557, 405.705332113657]	[-0.073695875491477686, -0.27249791161085424, 0.13599828463502073]	['NA', 0.0545943019351201, 0.833724315695535]	PAS#:2-only_Down	APA_both	
SURF2	542.624232372	0.405487379723	1.0	NC	
ZFAND2B	454.470073416	0.470437259702	1.0	NC	
SURF4	6577.13432287	-0.153747991056	0.805235928911	NC	['SURF4_exon_chr9:136228325_PAS-1', 'SURF4_exon_chr9:136228325_PAS-2']	[4447.72400368361, 1659.26515939751]	[-0.11501802540730854, 0.069673824870894352]	[0.526571851451926, 0.892681145663307]	NC	NotSig	
SURF6	207.722698178	1.58686979969051	NA	NC	['SURF6_exon_chr9:136197543_PAS-1', 'SURF6_exon_chr9:136197543_PAS-2', 'SURF6_exon_chr9:136197543_PAS-3']	[42.4115725532938, 129.032271334526, 33.2817636488539]	[0.10846221240717673, -0.32258126315368318, 0.21411905074650653]	[0.638363220973891, 0.809958696845604, 'NA']	NC	NotSig	
TANGO2	196.93335996	-0.0293415890308	1.0	NC	
GNL3	776.339886405	-1.2396299244	0.728140777281	NC	['GNL3_exon_chr3:52728209_PAS-1', 'GNL3_exon_chr3:52728209_PAS-2', 'GNL3_exon_chr3:52728209_PAS-3']	[137.191239042299, 72.3243262500267, 549.468640349651]	[0.077870783270377303, -0.13606513217345911, 0.058194348903081838]	[0.874507653790452, 'NA', 0.461367600517339]	NC	NotSig	
GNL2	164.129517884	5.60102795687	0.802778330967	NC	
GBP2	49.7831755703	1.73245461887	0.87968013456	NC	['GBP2_exon_chr1:89571816_PAS-1', 'GBP2_exon_chr1:89571816_PAS-2', 'GBP2_exon_chr1:89571816_PAS-3']	[27.161045460729, 13.8027518652737, 7.34526893533957]	[-0.56844101324225926, 0.37100636176791257, 0.19743465147434672]	['NA', 'NA', 0.395882943092612]	NC	NotSig	
ACSF2	243.100888597	-1.08008702672	1.0	NC	
ACSF3	515.017209198	-0.13201431894	1.0	NC	
HEMK1	357.125538602	-1.41612067624	1.0	NC	['HEMK1_exon_chr3:50617812_PAS-1', 'HEMK1_exon_chr3:50617812_PAS-2']	[229.823698328278, 122.280108189685]	[-0.68362865590729849, 0.68362865590729838]	[0.258725861024844, 'NA']	NC	NotSig	
MAN2A1	1132.7123211	0.0272626549103	1.0	NC	['MAN2A1_exon_chr5:109202547_PAS-1', 'MAN2A1_exon_chr5:109202547_PAS-2', 'MAN2A1_exon_chr5:109202547_PAS-5']	[427.412219730451, 79.3586172763138, 561.436036554469]	[0.77305695837487809, -0.045776783797585756, -0.75831923164712722]	[0.00428601855256455, 0.89324098230244, 0.156544447427784]	PAS#:1-only_UP	APA_Shortening	
MB21D2	17.1313786976	7.77464800711	1.0	NC	['MB21D2_exon_chr3:192514605_PAS-1', 'MB21D2_exon_chr3:192514605_PAS-2']	[5.4267229555777, 11.2054179119257]	[nan, nan]	[0.396651513512679, 0.395882943092612]	NC	NotSig	
CORO2A	535.322415549	0.568229944373	1.0	NC	['CORO2A_exon_chr9:100883257_PAS-1', 'CORO2A_exon_chr9:100883257_PAS-2', 'CORO2A_exon_chr9:100883257_PAS-4', 'CORO2A_exon_chr9:100883257_PAS-5']	[26.8010795986574, 175.696010713167, 196.232264387866, 133.506939825549]	[-0.12841480117817855, 0.5407609213786162, -0.23260527034047351, -0.1731481126223379]	[0.281679976015094, 'NA', 0.967198952259064, 0.946193676031509]	NC	NotSig	
CCDC134	128.770506506	10.6848875065	0.00188314745752	UP	
CCDC136	137.168601085	-1.67101947962	1.0	NC	
CCDC137	946.867927848	-0.370250994959	1.0	NC	
CCDC130	453.990169648	0.0417421087454	1.0	NC	
RBFOX2	459.582255523	-0.564189172816	1.0	NC	['RBFOX2_exon_chr22:36134781_PAS-1', 'RBFOX2_exon_chr22:36134781_PAS-2', 'RBFOX2_exon_chr22:36134781_PAS-5']	[319.642724051425, 34.3847997427961, 32.206421018972]	[-0.43054574911408805, 0.055560087985135551, 0.19099083113470922]	[0.629227142359605, 0.959070493586558, 'NA']	NC	NotSig	
GALK2	403.041897003	-1.4805955413	1.0	NC	
TIMM23	642.02073954	0.819383593143	1.0	NC	
PRTFDC1	22.0975629911	8.14185802283	1.0	NC	
CCDC138	174.147182341	-1.80117238116	1.0	NC	['CCDC138_exon_chr2:109492544_PAS-1', 'CCDC138_exon_chr2:109492544_PAS-2', 'CCDC138_exon_chr2:109492544_PAS-3']	[11.8464966217701, 15.7210340853883, 74.7431713904527]	[0.33635195934116985, 0.44635986370623443, -0.78271182304740416]	['NA', 'NA', 'NA']	NC	NotSig	
SPACA9	393.034684779	-1.12054750653	1.0	NC	['SPACA9_exon_chr9:135763677_PAS-1', 'SPACA9_exon_chr9:135763677_PAS-2']	[51.7764246161174, 259.643621817871]	[-0.25576322237599997, 0.25576322237599991]	['NA', 0.862724387504374]	NC	NotSig	
TIMM22	547.032080197	2.38978431062883	NA	NC	['TIMM22_exon_chr17:904252_PAS-1', 'TIMM22_exon_chr17:904252_PAS-2']	[510.420943595521, 36.4832677706282]	[-0.078653390853662075, 0.07865339085366195]	[0.418703719904773, 'NA']	NC	NotSig	
APOPT1	1266.30116285	0.83142250137	1.0	NC	['APOPT1_exon_chr14:104056518_PAS-1', 'APOPT1_exon_chr14:104056518_PAS-2']	[949.668402997343, 291.787690650486]	[0.32499813143062395, -0.32499813143062395]	[0.395882943092612, 0.674538223038566]	NC	NotSig	
LINC01232	64.2437713169	-3.46564101896	0.633943129223	NC	
POLE3	1408.04769245	-0.659995262004	1.0	NC	
POLE2	147.031686676	-1.72351812106	1.0	NC	['POLE2_exon_chr14:50110270', 'POLE2_exon_chr14:50116899']	[46.4407256831167, 17.0532557692855]	[0.15321033548934959, -0.1532103354893497]	[0.553078960356966, 'NA']	NC	NotSig	
KNOP1	168.57145856	1.32557130461	1.0	NC	['KNOP1_exon_chr16:19717674_PAS-1', 'KNOP1_exon_chr16:19717674_PAS-2']	[128.210646739246, 34.4327043347463]	[-0.29413583322130299, 0.29413583322130293]	[0.852090417312061, 0.243494339496832]	NC	NotSig	
LINC01588	181.583156741	9.22117962253	0.0374367787927	UP	['LINC01588_exon_chr14:50457725_PAS-1', 'LINC01588_exon_chr14:50457725_PAS-2']	[35.7904393007776, 139.288162919496]	[0.20477598239120884, -0.20477598239120876]	['NA', 0.156544447427784]	NC	NotSig	
STRC	1.16629023641	1.09475691903	1.0	NC	
PHF5A	1774.88711412	-1.22250470563	0.347073852557	NC	
LINC01583	2.06791762129	4.71906189644	1.0	NC	
ARHGAP27P1-BPTFP1-KPNA2P3	296.667598475	-0.684805844414	1.0	NC	
GGNBP2	207.464693857	0.246876010337	1.0	NC	['GGNBP2_exon_chr17:34945638_PAS-1', 'GGNBP2_exon_chr17:34945638_PAS-2']	[84.1356171465844, 91.8117364967803]	[0.76036066627311694, -0.76036066627311694]	[0.145740613304559, 0.770648401841015]	NC	NotSig	
STARD4	1110.89143363	1.04640856091	1.0	NC	['STARD4_exon_chr5:110831732', 'STARD4_exon_chr5:110835845']	[694.143048746153, 414.535331529778]	[-0.29037222024308396, 0.29037222024308407]	[0.932456748713389, 0.952261813034428]	NC	NotSig	['STARD4_exon_chr5:110831732_PAS-1', 'STARD4_exon_chr5:110831732_PAS-2', 'STARD4_exon_chr5:110831732_PAS-6']	[231.967397307002, 46.5911988336638, 327.402336481104]	[-0.31629847962036334, -0.15803200972978765, 0.6387633727497295]	['NA', 'NA', 0.315318042197837]	NC	NotSig	['STARD4_exon_chr5:110835845_PAS-2', 'STARD4_exon_chr5:110835845_PAS-3']	[59.7037893425483, 353.891117270347]	[-0.22942401959048667, 0.22658223203670469]	['NA', 0.433764544297485]	NC	NotSig	
C12orf10	754.022345317	0.850604559032	1.0	NC	
DARS2	277.091473158	0.534927301708	1.0	NC	['DARS2_exon_chr1:173826656_PAS-1', 'DARS2_exon_chr1:173826656_PAS-3', 'DARS2_exon_chr1:173826656_PAS-4']	[50.2266531375722, 63.5521431018408, 146.478792832121]	[0.27363238149784486, 0.31394521718398222, -0.63485241430729711]	[0.407786240616138, 0.561632274732223, 0.830434447132041]	NC	NotSig	
DNAAF2	262.154823899	0.138536708382	1.0	NC	
DNAAF3	371.311196853	-1.81498140951	1.0	NC	
DNAAF4	19.1282379969	21.2665412510189	NA	NC	['DNAAF4_exon_chr15:55722506_PAS-1', 'DNAAF4_exon_chr15:55722506_PAS-2']	[9.03123234692518, 9.53296747730992]	[nan, nan]	[0.395882943092612, 0.395882943092612]	NC	NotSig	
DNAAF5	1048.76621998	-0.908915606807	1.0	NC	['DNAAF5_exon_chr7:825154_PAS-2', 'DNAAF5_exon_chr7:825154_PAS-3']	[56.5925580572121, 936.491439786743]	[0.16402750367337357, -0.17517656853662522]	['NA', 0.618378186241709]	NC	NotSig	
LOC645967	19.3005644653	20.315632979008	NA	NC	
APH1B	176.104217621	2.58312740917	1.0	NC	
APH1A	1333.64902978	-0.850316200732	0.977457636047	NC	
NUSAP1	2954.25344826	-0.118309558951	0.886183587122	NC	['NUSAP1_exon_chr15:41672291_PAS-4', 'NUSAP1_exon_chr15:41672291_PAS-6']	[750.426457923487, 2055.72484205709]	[-0.029644968975781338, 0.031038450737461032]	[0.897047901606402, 0.979176804760759]	NC	NotSig	
STAT2	241.205680558	-2.6552932186	1.0	NC	
STAT1	730.387214537	0.518698584952	1.0	NC	['STAT1_exon_chr2:191833762_PAS-1', 'STAT1_exon_chr2:191833762_PAS-3', 'STAT1_exon_chr2:191833762_PAS-4']	[400.096745322055, 151.086458017608, 141.279869098439]	[0.053110532468369054, 0.3470235859271692, -0.34990612634350882]	['NA', 'NA', 'NA']	NC	NotSig	
CEP162	38.7734553991	22.2497828272281	NA	NC	
CHRNB1	16.1353585494	3.95670527958	1.0	NC	
ANKS1A	81.216126699	0.520868504762	1.0	NC	['ANKS1A_exon_chr6:35056383_PAS-1', 'ANKS1A_exon_chr6:35056383_PAS-2', 'ANKS1A_exon_chr6:35056383_PAS-3']	[10.3691926946178, 12.3835590969093, 55.7513735623793]	[0.22318519382325083, -0.38645379873370156, 0.1632686049104507]	[0.395882943092612, 'NA', 0.867559418609421]	NC	NotSig	
CHRNB4	2.58489702661	5.04238540404	1.0	NC	
HBEGF	101.262424996	5.18517123293	0.218572621542	NC	['HBEGF_exon_chr5:139712428_PAS-1', 'HBEGF_exon_chr5:139712428_PAS-2']	[85.5975905324429, 12.7106233030799]	[-0.13275015561939818, 0.13275015561939821]	[0.395882943092612, 'NA']	NC	NotSig	
RPARP-AS1	117.77162526	-1.69801115508	0.871313717371	NC	
GFM2	218.958596309	-1.68607490335	1.0	NC	['GFM2_exon_chr5:74017029_PAS-1', 'GFM2_exon_chr5:74017029_PAS-2']	[199.058542021951, 11.0381728684641]	[-0.21895720619768089, 0.2189572061976808]	[0.683578534010535, 0.395882943092612]	NC	NotSig	
LIVAR	58.6442276957	-2.50345206674794	NA	NC	
RORA-AS1	119.749891446	-1.53859930952314	NA	NC	
RABIF	322.966669558	-1.04236342897	1.0	NC	['RABIF_exon_chr1:202847410_PAS-1', 'RABIF_exon_chr1:202847410_PAS-3', 'RABIF_exon_chr1:202847410_PAS-5']	[82.0307237359031, 61.6415000276537, 156.073641940535]	[-0.3734075748757919, -0.28058328364883794, 0.51523813694526788]	['NA', 'NA', 0.961578177497085]	NC	NotSig	
VSIR	770.39972799	-0.106895909853	1.0	NC	['VSIR_exon_chr10:73507314_PAS-1', 'VSIR_exon_chr10:73507314_PAS-2', 'VSIR_exon_chr10:73507314_PAS-4']	[63.3304596006224, 494.441625046415, 131.240626599777]	[-0.16637254882312649, -0.11024708551807061, 0.35720413851781735]	[0.397609920112349, 0.944729334024357, 0.121013324128521]	NC	NotSig	
FEM1B	721.247180994	-0.47750646963	1.0	NC	['FEM1B_exon_chr15:68581945_PAS-1', 'FEM1B_exon_chr15:68581945_PAS-2', 'FEM1B_exon_chr15:68581945_PAS-3']	[187.01710363403, 290.80180704054, 45.0472778048167]	[0.28041476781933494, -0.10831539100994103, -0.17209937680939397]	[0.857454838928983, 0.925325938604693, 'NA']	NC	NotSig	
HTATSF1	681.621352254	0.336788416384	1.0	NC	
AKR1B1	6269.02881998	0.303186140843	0.601130472677	NC	
POC1B	139.100649771	-0.511025274496	1.0	NC	
BTAF1	311.880295446	1.28311639627	1.0	NC	['BTAF1_exon_chr10:93788547_PAS-4', 'BTAF1_exon_chr10:93788547_PAS-5', 'BTAF1_exon_chr10:93788547_PAS-6', 'BTAF1_exon_chr10:93788547_PAS-7']	[17.223946772051, 46.4777521829705, 191.508871987067, 30.2187704073146]	[0.080050661220657071, 0.21416748352714066, -0.51078588132646729, 0.13860162982699728]	['NA', 'NA', 0.944314791067183, 'NA']	NC	NotSig	
PODNL1	3.27420290037	5.38447832619	1.0	NC	
ELL	203.613601158	1.14731369923	1.0	NC	['ELL_exon_chr19:18553473_PAS-1', 'ELL_exon_chr19:18553473_PAS-5']	[130.981489548607, 59.2345647785588]	[-0.49109142810559592, 0.42772950528479042]	[0.967898973038274, 0.0770333646980302]	PAS#:2-only_UP	APA_Shortening	
CDA	2490.7726391	-0.548597725641	0.537811023445	NC	
PLXNA3	313.203652532	-1.75986896262	1.0	NC	
PLXNA2	1.37861174752	4.12996460577	1.0	NC	
PLXNA1	584.067229741	-0.332201349756	1.0	NC	['PLXNA1_exon_chr3:126752765_PAS-1', 'PLXNA1_exon_chr3:126752765_PAS-2']	[135.998398408072, 429.167745809395]	[0.5347713295117017, -0.53477132951170159]	[0.00485824493182484, 0.641949256346133]	PAS#:1-only_UP	APA_Shortening	
ASNS	21.2833143971	6.24244185230372	NA	NC	
CXXC4-AS1	3.10187643193	5.30626437866	1.0	NC	
CD274	25.9847421038	21.6929237692396	NA	NC	
PDE4A	508.475800013	-1.00696487013	1.0	NC	
PDE4B	69.8499861367	-1.74544786180785	NA	NC	
RHEB	4513.52591132	0.458619183006	0.447923110342	NC	['RHEB_exon_chr7:151163098_PAS-1', 'RHEB_exon_chr7:151163098_PAS-2']	[263.055592313304, 4099.23779490653]	[-0.069759604352343574, 0.040311873835789713]	[0.702283353571149, 0.411934063545946]	NC	NotSig	
PDE4D	408.564239665	-1.13701630985	1.0	NC	['PDE4D_exon_chr5:58264866', 'PDE4D_exon_chr5:58452550']	[211.41965157689, 54.6714559478969]	[-0.73659800952709942, 0.73659800952709931]	[0.567836812718842, 'NA']	NC	NotSig	['PDE4D_exon_chr5:58264866_PAS-1', 'PDE4D_exon_chr5:58264866_PAS-2', 'PDE4D_exon_chr5:58264866_PAS-3']	[17.0704181694417, 93.829381785833, 83.9407947402327]	[0.52873412339314985, -0.50039867929197879, -0.40490690790212697]	[0.915991226631354, 'NA', 'NA']	NC	NotSig	['PDE4D_exon_chr5:58452550_PAS-1', 'PDE4D_exon_chr5:58452550_PAS-2']	[33.0322266861251, 20.3459288488134]	[0.62059950057044, -0.62059950057044]	['NA', 0.361472552646335]	NC	NotSig	
SCAI	119.12229916	0.276878436245	1.0	NC	
JAKMIP3	38.9621722866	-4.03905442429099	NA	NC	
CD276	1118.85545166	-0.0157192048766	1.0	NC	
RBAK-RBAKDN	108.76970266	9.47745273973	0.0257642912317	UP	
WASH5P	4.00699294124	5.68193575735	1.0	NC	
LOC101927267	3.51463999244	-5.41292140381	1.0	NC	
MAP2K3	391.590039416	-2.76295244725	1.0	NC	
ELF1	136.277733183	-3.86647418569	0.9864608464	NC	
MAP2K1	687.37756746	-0.296493923515	1.0	NC	
MAP3K11	481.600852338	0.934802232247	1.0	NC	
MAP2K7	356.662111832	0.64754233469	1.0	NC	
MAP2K6	419.747465256	2.37784643553	1.0	NC	['MAP2K6_exon_chr17:67537817_PAS-1', 'MAP2K6_exon_chr17:67537817_PAS-5']	[381.733200079038, 22.0797029233906]	[-0.020002171777093736, 0.062731867737693833]	[0.395882943092612, 0.299428169205387]	NC	NotSig	
LRRC69	78.4548728085	-1.69793675965175	NA	NC	
MAP2K4	349.636167449	-1.10956501453	1.0	NC	['MAP2K4_exon_chr17:12044464_PAS-1', 'MAP2K4_exon_chr17:12044464_PAS-2', 'MAP2K4_exon_chr17:12044464_PAS-3', 'MAP2K4_exon_chr17:12044464_PAS-4']	[114.534262385863, 30.6727819228305, 175.234131299043, 28.1882906113798]	[0.00044458683313031155, 0.28348870552449967, -0.39593939871564876, 0.11200610635801883]	[0.854633373056771, 'NA', 'NA', 'NA']	NC	NotSig	
AACS	359.5888698	-1.39870477154	1.0	NC	
NLRC5	165.784221637	-7.9381550479	0.0528713987076	DOWN	
BTN2A1	92.7374458814	0.670096671216	1.0	NC	
MINK1	14.2204141939	2.03265268601	1.0	NC	
RAP1GAP	416.663694303	0.870659082985	1.0	NC	
OPLAH	269.219763969	-0.679548643987	1.0	NC	
LOC389906	110.654593275	-1.34632262698	0.930523336747	NC	
ACY1	256.902801887	1.31040927538	1.0	NC	
GRAMD2B	1191.32622924	0.948750342662	1.0	NC	['GRAMD2B_exon_chr5:125828607_PAS-1', 'GRAMD2B_exon_chr5:125828607_PAS-3', 'GRAMD2B_exon_chr5:125828607_PAS-4']	[331.631599038578, 445.918354264898, 356.843532614357]	[0.29601185837211264, 0.11739861315512612, -0.42303674206589309]	[0.411997911348899, 0.457738464845092, 0.762880744317203]	NC	NotSig	
CRAMP1	122.722319903	-0.445545258217	1.0	NC	['CRAMP1_exon_chr16:1723882_PAS-1', 'CRAMP1_exon_chr16:1723882_PAS-3']	[23.9483643474407, 92.615580844399]	[0.47452646286091144, -0.43615727561574857]	['NA', 0.749930150450232]	NC	NotSig	
TSC22D2	1076.45383118	0.212019031776	1.0	NC	['TSC22D2_exon_chr3:150176163_PAS-1', 'TSC22D2_exon_chr3:150176163_PAS-7']	[130.467652924901, 814.166325995124]	[0.23951501066630784, -0.33672111330451127]	[0.00600603998243181, 0.791002140919536]	PAS#:1-only_UP	APA_Shortening	
ATP6V1G1	2282.14638785	-0.814454582612	0.199473659934	NC	['ATP6V1G1_exon_chr9:117359850_PAS-1', 'ATP6V1G1_exon_chr9:117359850_PAS-3', 'ATP6V1G1_exon_chr9:117359850_PAS-4']	[132.877643741997, 1853.7784696455, 167.989059609802]	[0.1342184423640827, 0.025961172680233013, -0.11800242325377328]	[0.446887377807522, 0.399563200874835, 'NA']	NC	NotSig	
COL18A1	171.11650855	-0.632635041721537	NA	NC	['COL18A1_exon_chr21:46932102_PAS-1', 'COL18A1_exon_chr21:46932102_PAS-2']	[113.886663006744, 49.6829167292174]	[-0.28870588345379389, 0.28870588345379389]	['NA', 'NA']	NC	NotSig	
FAM43B	135.13614934	0.46170674944	1.0	NC	
SUCLG2	892.845184667	-2.50303061516	1.0	NC	
LAMTOR4	4881.02457125	0.192476403375	0.859430908046	NC	
SUCLG1	1481.73585513	0.0162464362152	1.0	NC	
TBC1D22B	317.482051465	-1.0092886031	1.0	NC	['TBC1D22B_exon_chr6:37298820_PAS-1', 'TBC1D22B_exon_chr6:37298820_PAS-2']	[18.465346764537, 291.320712791439]	[0.17941100425661516, -0.17941100425661505]	[0.258526051893053, 0.532261819967976]	NC	NotSig	
LOC100130950	37.1077776088	-1.10393085487168	NA	NC	
ALDOA	49018.3626483	0.299601437974	0.294217198146	NC	
PRPS2	1177.34436449	-0.814391331579	1.0	NC	
ALDOC	1766.99110005	1.33842506148	1.0	NC	
ZC3HAV1	523.133508641	-1.0522454786	1.0	NC	['ZC3HAV1_exon_chr7:138728266', 'ZC3HAV1_exon_chr7:138745084']	[394.469377604038, 125.787747375103]	[-0.28626391192181844, 0.28626391192181833]	[0.676173327538253, 0.753879457029263]	NC	NotSig	
P3H2-AS1	0.802706788914	3.34967457725	1.0	NC	
BAZ1A	448.157731022	-1.9669112937	1.0	NC	['BAZ1A_exon_chr14:35221937', 'BAZ1A_exon_chr14:35270300']	[188.59822803081, 97.0126969247517]	[0.4286822551959526, -0.4286822551959526]	[1.0, 'NA']	NC	NotSig	
AQR	446.70222431	0.575310867864	1.0	NC	['AQR_exon_chr15:35148552_PAS-1', 'AQR_exon_chr15:35148552_PAS-3', 'AQR_exon_chr15:35148552_PAS-5']	[239.431239827866, 77.1874262112901, 65.4744079312088]	[-0.54974132382949992, 0.33239587062080744, 0.28879663597898886]	[0.685261837834614, 0.150461161624138, 0.225995231355644]	NC	NotSig	
MAP3K14	197.681002511	-2.15762443939	1.0	NC	
TIA1	389.12464938	-0.424831757783	1.0	NC	['TIA1_exon_chr2:70436576_PAS-1', 'TIA1_exon_chr2:70436576_PAS-2', 'TIA1_exon_chr2:70436576_PAS-3', 'TIA1_exon_chr2:70436576_PAS-4', 'TIA1_exon_chr2:70436576_PAS-5']	[68.832074840951, 136.470291441453, 125.38328221524, 23.6502505609503, 19.6842298504308]	[0.065488929997688988, -0.045564888573270124, -0.28821490011472845, 0.14642257091818908, 0.1218682877721205]	[0.98480589997226, 'NA', 0.720121085304656, 'NA', 0.324327649294202]	NC	NotSig	
SLC2A4RG	3443.29707779	0.212051502302	0.855515096112	NC	
ARC	39.4993965321	3.93774964055	0.573818292021	NC	
ABCC9	1.21424028523	3.97258370607	1.0	NC	
ABCC4	658.722853504	-0.1326762315	1.0	NC	
ABCC5	346.746863531	-0.982265423346	1.0	NC	['ABCC5_exon_chr3:183637724', 'ABCC5_exon_chr3:183701540']	[286.516799500425, 58.0953771584391]	[-0.41520792939443218, 0.41520792939443235]	[1.0, 0.594771034449418]	NC	NotSig	['ABCC5_exon_chr3:183701540_PAS-1', 'ABCC5_exon_chr3:183701540_PAS-2']	[35.1006095253608, 21.5889195841461]	[-0.42991438640922019, 0.42991438640922025]	[0.62816608190864, 'NA']	NC	NotSig	
ABCC6	29.3844926421	5.55497016095307	NA	NC	
GPR176	64.5427265401	-0.668908241717	1.0	NC	
ZNF625-ZNF20	41.7510616976	-2.69210144503	0.806731452376	NC	
ABCC1	372.028879273	-1.05905710017	1.0	NC	['ABCC1_exon_chr16:16235030_PAS-1', 'ABCC1_exon_chr16:16235030_PAS-2']	[62.8583870973359, 305.426475859199]	[0.22308926188683781, -0.22308926188683775]	[0.918475889000238, 0.689375417505503]	NC	NotSig	
ABCC2	104.351348734	0.433762871341	1.0	NC	['ABCC2_exon_chr10:101611259_PAS-1', 'ABCC2_exon_chr10:101611259_PAS-3']	[55.6159979860552, 43.3542449693664]	[0.96125871896358484, -0.98980492604304859]	[0.110963932435955, 'NA']	NC	NotSig	
ABCC3	223.117756987	-2.74074271585	1.0	NC	['ABCC3_exon_chr17:48745224', 'ABCC3_exon_chr17:48768453']	[59.1422421224492, 136.801069000905]	[0.51287514218197483, -0.51287514218197505]	['NA', 'NA']	NC	NotSig	
DNAH14	536.321800142	-3.15782510099	0.186022827033	NC	
TMOD1	91.2382610666	-0.367475159637	1.0	NC	['TMOD1_exon_chr9:100361916_PAS-1', 'TMOD1_exon_chr9:100361916_PAS-2', 'TMOD1_exon_chr9:100361916_PAS-3']	[8.52949721654045, 49.6816477821038, 29.9942624305824]	[0.22046451899479569, -0.99573537863452943, 0.77527085963973374]	[0.395882943092612, 'NA', 0.254618648652296]	NC	NotSig	
HRK	309.91892818	-2.23473320469	1.0	NC	['HRK_exon_chr12:117293949_PAS-1', 'HRK_exon_chr12:117293949_PAS-3']	[275.554669484367, 20.2892802506101]	[-0.3687297876996789, 0.38479958906049827]	[0.532755361903378, 0.312184812635486]	NC	NotSig	
TMOD3	1035.48144201	-0.923853083753	1.0	NC	['TMOD3_exon_chr15:52200973_PAS-2', 'TMOD3_exon_chr15:52200973_PAS-3', 'TMOD3_exon_chr15:52200973_PAS-4', 'TMOD3_exon_chr15:52200973_PAS-6', 'TMOD3_exon_chr15:52200973_PAS-7']	[193.341536252164, 81.7208657900625, 90.071929975586, 148.205762394999, 446.928650165094]	[-0.13771321597977848, 0.23119943172074262, -0.008833833756505996, 0.068479262369893906, -0.19891826278066754]	[0.585058140842388, 'NA', 0.8740495710076, 0.957000796434987, 0.572624477259613]	NC	NotSig	
TMOD2	124.678772642	-3.46913872186142	NA	NC	['TMOD2_exon_chr15:52100617_PAS-2', 'TMOD2_exon_chr15:52100617_PAS-3']	[8.84791786235494, 115.090676376732]	[0.88314620519936815, -1.0]	['NA', 'NA']	NC	NotSig	
PSMF1	464.109822494	1.23613290613	1.0	NC	['PSMF1_exon_chr20:1146871_PAS-1', 'PSMF1_exon_chr20:1146871_PAS-3']	[81.8396958286942, 18.1492168696598]	[-0.63449867633073254, 0.64398872913212379]	['NA', 'NA']	NC	NotSig	
TNNC1	160.464753991	1.35424301863	1.0	NC	
ANKRD9	1594.13181626	0.874160088036	1.0	NC	['ANKRD9_exon_chr14:102969986_PAS-1', 'ANKRD9_exon_chr14:102969986_PAS-2']	[325.949089959521, 1259.35296204408]	[0.22491591661763566, -0.22491591661763555]	['NA', 0.820693633190576]	NC	NotSig	
ZNF79	2.42848057045	4.96248045954	1.0	NC	
APLP1	403.011754423	-1.22229963783	1.0	NC	
APLP2	3307.34455209	-0.133237800773	0.998990337827	NC	['APLP2_exon_chr11:129991509', 'APLP2_exon_chr11:130013242']	[617.64767757259, 2598.65953655612]	[0.10676178110644677, -0.11157473837208942]	[1.0, 1.0]	NC	NotSig	['APLP2_exon_chr11:130013242_PAS-1', 'APLP2_exon_chr11:130013242_PAS-2', 'APLP2_exon_chr11:130013242_PAS-3']	[298.56479158702, 1092.79521723385, 1158.94279546579]	[0.16496008747789315, 0.14856215615747836, -0.31352224363537146]	[0.462732206351223, 0.935081422987452, 0.57113609088686]	NC	NotSig	
ZNF71	34.4648009188	3.48557101086	1.0	NC	
ZNF76	513.476407669	-0.986184441508	1.0	NC	
ZNF77	61.320587057	-2.09222834455764	NA	NC	
BORA	196.756398181	-0.506141620741	1.0	NC	
RPL22L1	702.397461144	-2.0780420473	1.0	NC	['RPL22L1_exon_chr3:170582665_PAS-1', 'RPL22L1_exon_chr3:170582665_PAS-2']	[516.842036969279, 174.693925625427]	[-0.065057984642957645, 0.0650579846429577]	[0.413958555400424, 0.594351746548885]	NC	NotSig	
AHDC1	5.8161524932	6.21548690889	1.0	NC	
SUPT20HL2	2.30705654193	4.88892525667	1.0	NC	
RYR1	9.10178999009	5.88010556469	1.0	NC	
RYR2	97.094346851	2.87564065699	0.760330672775	NC	['RYR2_exon_chr1:237972201', 'RYR2_exon_chr1:237995852']	[5.80160972429014, 73.5276785052418]	[0.085533214305657718, -0.085533214305657634]	[0.382328393050853, 0.762852473250205]	NC	NotSig	['RYR2_exon_chr1:237995852_PAS-1', 'RYR2_exon_chr1:237995852_PAS-3', 'RYR2_exon_chr1:237995852_PAS-4']	[53.2350128786247, 7.86051704269414, 8.25570606460623]	[0.58325950610011668, 0.12974340205041243, -0.74999999999999967]	['NA', 0.395882943092612, 'NA']	NC	NotSig	
GOLGA1	170.431178629	0.270347308726	1.0	NC	['GOLGA1_exon_chr9:127640573', 'GOLGA1_exon_chr9:127685374']	[155.100323776481, 14.5023717855717]	[-0.15693106393847145, 0.15693106393847142]	[1.0, 'NA']	NC	NotSig	['GOLGA1_exon_chr9:127640573_PAS-1', 'GOLGA1_exon_chr9:127640573_PAS-3']	[74.757270745699, 69.7977430843481]	[-0.99564666635912569, 0.91456405482309922]	['NA', 0.0705154791347594]	PAS#:2-only_UP	APA_Shortening	
GOLGA2	877.962397959	-0.15288657038	1.0	NC	['GOLGA2_exon_chr9:131018108_PAS-1', 'GOLGA2_exon_chr9:131018108_PAS-2']	[798.74210985917, 44.1526914738565]	[-0.15371665469377926, 0.10938327988991295]	[0.903130175931159, 'NA']	NC	NotSig	
GOLGA3	566.971936365	0.305153381147	1.0	NC	['GOLGA3_exon_chr12:133345495_PAS-1', 'GOLGA3_exon_chr12:133345495_PAS-2', 'GOLGA3_exon_chr12:133345495_PAS-5']	[324.299593871951, 110.972818381052, 54.0640604581386]	[-0.23738993348272575, -0.016306404581161116, 0.21192637803958406]	[0.807148661328276, 0.987685767776734, 0.176751364086219]	NC	NotSig	
GOLGA4	264.728608772	0.821286572382	1.0	NC	
GOLGA5	166.966986156	-0.577639053406	1.0	NC	
GOLGA7	652.599286411	-1.17383741405	1.0	NC	['GOLGA7_exon_chr8:41367103_PAS-1', 'GOLGA7_exon_chr8:41367103_PAS-3', 'GOLGA7_exon_chr8:41367103_PAS-5']	[48.8348276349574, 34.8446280700066, 533.189015735926]	[0.24816965475063216, -0.038105138375518002, -0.32762832548694676]	[0.226757390233872, 0.589158862125844, 0.495626796110333]	NC	NotSig	
EDN1	213.747862281	7.88525404032	0.0112736198724	UP	
KRBOX4	105.033355507	1.56910837634	0.850025378497	NC	['KRBOX4_exon_chrX:46332185_PAS-1', 'KRBOX4_exon_chrX:46332185_PAS-2', 'KRBOX4_exon_chrX:46332185_PAS-3', 'KRBOX4_exon_chrX:46332185_PAS-4']	[13.1744389771762, 16.7407372976737, 3.79483625456524, 26.8771791920171]	[0.070460726212983632, -0.8295454545454537, 0.093916301404439864, 0.66516842692803013]	[0.789904661612122, 'NA', 0.408339597983344, 'NA']	NC	NotSig	
ZC3H18-AS1	7.58236461138	6.59766540959	1.0	NC	
TP53I11	685.286889191	-0.891524635578	1.0	NC	
PTTG1IP	4033.58961372	-0.266733367173	0.696290346322	NC	['PTTG1IP_exon_chr21:46269500_PAS-1', 'PTTG1IP_exon_chr21:46269500_PAS-3']	[3463.14368803812, 241.820745377959]	[0.027596560261707759, -0.11233464498889137]	[0.710712476240696, 'NA']	NC	NotSig	
SLCO3A1	560.596009845	-2.47093750735	0.886183587122	NC	['SLCO3A1_exon_chr15:92705986_PAS-3', 'SLCO3A1_exon_chr15:92705986_PAS-4']	[224.325756947277, 210.346073253839]	[-0.27083166342781623, 0.22332927025660654]	[0.356308678798382, 0.671102278616733]	NC	NotSig	
GLI4	302.526020608	-2.65812329374	1.0	NC	
FAM86DP	74.6778830433	0.460360837305013	NA	NC	
RSPRY1	521.664357237	1.20276975237	1.0	NC	['RSPRY1_exon_chr16:57272791_PAS-1', 'RSPRY1_exon_chr16:57272791_PAS-2', 'RSPRY1_exon_chr16:57272791_PAS-3', 'RSPRY1_exon_chr16:57272791_PAS-4']	[70.6020104998053, 235.423395653471, 55.3459978799136, 150.694120137747]	[0.19505089762023037, 0.11521758538830706, -0.19549801115665122, -0.11477047185188605]	['NA', 0.694972875769519, 'NA', 0.85897220953529]	NC	NotSig	
TMEM256-PLSCR3	1470.14722799	0.663446022631	1.0	NC	
ENPP1	18.8249576813	-2.65531332219898	NA	NC	['ENPP1_exon_chr6:132211481_PAS-1', 'ENPP1_exon_chr6:132211481_PAS-2', 'ENPP1_exon_chr6:132211481_PAS-3']	[2.50867565192366, 12.8422094338319, 2.52257685307413]	[1.0, -0.8358208955223877, -0.16417910447761233]	[0.441626097007102, 'NA', 0.446887377807522]	NC	NotSig	
GIPC1	2705.72639202	-0.0329327574355	0.936658311006	NC	
LOC101929767	282.23968363	7.97371584971	0.00196815819234	UP	
CSNK2A2	1659.84433528	-0.0396246705704	1.0	NC	
ELFN2	366.605856409	0.348490174174	1.0	NC	
LOC100507291	165.525361334	-4.41290067253337	NA	NC	
PTMA	33265.4250089	-0.669621474192	0.108485268657	NC	
FZR1	775.5608165	-1.01592816343	1.0	NC	['FZR1_exon_chr19:3534793_PAS-1', 'FZR1_exon_chr19:3534793_PAS-2', 'FZR1_exon_chr19:3534793_PAS-3']	[148.495921401782, 473.951291784439, 125.277021345214]	[0.36968160211001033, -0.12470469492170833, -0.2449769071883019]	[0.616348757597073, 0.664396872370692, 0.0853384073795965]	PAS#:3-only_Down	APA_Shortening	
MEGF11	76.8492091789	9.94039307934	0.0418102630359	UP	
STK11	195.553673558	2.44474506689	1.0	NC	['STK11_exon_chr19:1227592_PAS-1', 'STK11_exon_chr19:1227592_PAS-2']	[183.471082208765, 14.1566685797679]	[-0.084423885276321609, 0.084423885276321581]	[0.41520168540616, 'NA']	NC	NotSig	
ZZEF1	192.614388532	-0.749818657059	1.0	NC	['ZZEF1_exon_chr17:3907739_PAS-1', 'ZZEF1_exon_chr17:3907739_PAS-2', 'ZZEF1_exon_chr17:3907739_PAS-3']	[77.7406697293324, 80.8789895586715, 15.7300411628046]	[0.41930790357587017, -0.6925573268618157, 0.27324942328594559]	[0.963966861205798, 'NA', 0.359750351248269]	NC	NotSig	
PTMS	2045.2605388	0.463679305991	0.667879453583	NC	['PTMS_exon_chr12:6879087', 'PTMS_exon_chr12:6879558']	[195.241761643698, 1840.35992128362]	[-0.083592978477412316, 0.083592978477412427]	[1.0, 0.856633531221775]	NC	NotSig	
PTGES2	3523.82032757	-0.273039745188	0.798820149274	NC	
DPYSL4	1693.85035987	0.188261281403	1.0	NC	['DPYSL4_exon_chr10:134018343_PAS-1', 'DPYSL4_exon_chr10:134018343_PAS-2']	[180.233680580906, 1422.32541140449]	[-0.014072770017171984, 0.014072770017172109]	[0.974990098878566, 0.716364557665078]	NC	NotSig	
KDM5A	137.405747167	1.12006863134	1.0	NC	['KDM5A_exon_chr12:389223_PAS-1', 'KDM5A_exon_chr12:389223_PAS-2', 'KDM5A_exon_chr12:389223_PAS-3']	[53.3689211777188, 24.6561977764291, 16.2892164858126]	[-0.80701116476875367, 0.48595983811241689, 0.32105132665633673]	['NA', 'NA', 'NA']	NC	NotSig	
KDM5B	988.564386857	-0.217041970152	1.0	NC	['KDM5B_exon_chr1:202694313_PAS-1', 'KDM5B_exon_chr1:202694313_PAS-4']	[436.236762439679, 428.090593546519]	[-0.34671636885927071, 0.4111750933340822]	[0.58649409572443, 0.55357291791871]	NC	NotSig	
KDM5C	2457.43811591	-1.04975004773	0.0948952585669	DOWN	['KDM5C_exon_chrX:53220503_PAS-1', 'KDM5C_exon_chrX:53220503_PAS-2', 'KDM5C_exon_chrX:53220503_PAS-3', 'KDM5C_exon_chrX:53220503_PAS-4']	[150.607417209531, 151.215432916438, 1007.69581029539, 952.416840952325]	[-0.05828300103771604, -0.024048037611200036, 0.030775607395277405, 0.051555431253638484]	['NA', 0.556467698566897, 0.395882943092612, 0.397043990549502]	NC	NotSig	
CS	2016.08076044	-0.330518944083	0.766380124216	NC	['CS_exon_chr12:56665483_PAS-1', 'CS_exon_chr12:56665483_PAS-4']	[1782.53428840938, 108.02119524506]	[-0.028012088861314899, 0.030160167422333468]	[0.707433593968302, 0.941162062983183]	NC	NotSig	
SLC2A4	2.06420848488	4.72954491428	1.0	NC	
PRORSD1P	26.4704382179	20.814512792894	NA	NC	['PRORSD1P_exon_chr2:55509455_PAS-1', 'PRORSD1P_exon_chr2:55509455_PAS-2']	[21.7068918223108, 4.01105609760091]	[nan, nan]	['NA', 0.404040236958221]	NC	NotSig	
PDGFB	279.079494471	0.336817799715	1.0	NC	
UBE2L6	431.2326326	-0.414670924516	1.0	NC	
CYP2T1P	46.1261137916	-1.17989284344402	NA	NC	
LONP1	4456.19635295	0.0595259910078	0.912447027276	NC	
DNM1	1407.8434554	-1.22948760053	0.445546430812	NC	
UBE2L3	3592.16704741	0.301474959533	0.772220369837	NC	['UBE2L3_exon_chr22:21975804_PAS-1', 'UBE2L3_exon_chr22:21975804_PAS-2', 'UBE2L3_exon_chr22:21975804_PAS-3', 'UBE2L3_exon_chr22:21975804_PAS-4', 'UBE2L3_exon_chr22:21975804_PAS-5']	[1662.57554668983, 261.747013119117, 649.772645171378, 387.245777587667, 608.586223643824]	[0.22921312338201488, 0.035261456008578461, -0.1755916434534979, -0.13249743109788581, 0.043614495160790495]	[0.373583729748327, 0.750173204080927, 0.667803081217848, 0.424307680577134, 0.849786709693847]	NC	NotSig	
DNM3	18.9394435083	3.87569038053677	NA	NC	
DNM2	2955.19570319	-1.15701707183	0.0943524862309	DOWN	
TGFA	36.3718067107	2.14913088349	1.0	NC	['TGFA_exon_chr2:70674412_PAS-1', 'TGFA_exon_chr2:70674412_PAS-2']	[21.2299586051869, 14.0572832790844]	[-0.48750644441837887, 0.48750644441837881]	[0.857385894769794, 0.304104829805362]	NC	NotSig	
NORAD	5933.56024599	-1.01091050564	0.116715371213	NC	['NORAD_exon_chr20:34633540_PAS-1', 'NORAD_exon_chr20:34633540_PAS-8']	[4838.57810208916, 342.979254420615]	[-0.3061710878323971, 0.17423808160920348]	[0.0903220627555289, 2.12441401502894e-06]	PAS#:1,2_PASResult-PASResult	APA_Shortening	
PTPDC1	90.619715532	-9.44831762330868	NA	NC	['PTPDC1_exon_chr9:96870110_PAS-1', 'PTPDC1_exon_chr9:96870110_PAS-2', 'PTPDC1_exon_chr9:96870110_PAS-3']	[6.15206924533422, 36.6123145332085, 44.5329111800898]	[-0.070567986230636773, -0.41996557659208217, 0.49053356282271887]	[0.395882943092612, 'NA', 'NA']	NC	NotSig	
PREX1	347.404262577	-1.35905124365	1.0	NC	['PREX1_exon_chr20:47240793_PAS-1', 'PREX1_exon_chr20:47240793_PAS-2']	[149.510390267381, 50.8516962997443]	[-0.80585132882137112, 0.68929692247728347]	[0.570267385997078, 0.395882943092612]	NC	NotSig	
CNFN	270.272660314	0.68691782976	1.0	NC	
IFT122	137.594371696	1.09020548019	1.0	NC	['IFT122_exon_chr3:129239019_PAS-1', 'IFT122_exon_chr3:129239019_PAS-2']	[113.049062039782, 10.2403578816949]	[0.36289295908632102, -0.36289295908632102]	[0.494852650772869, 'NA']	NC	NotSig	
BET1L	360.397951781	0.0637695147597	1.0	NC	['BET1L_exon_chr11:202924_PAS-1', 'BET1L_exon_chr11:202924_PAS-3']	[288.067147422572, 61.3872778662524]	[-0.36256878974561757, 0.34294774507636916]	[0.836681633777027, 0.0690465859688465]	PAS#:2-only_UP	APA_Shortening	
ZNF282	441.189696083	0.273100771494	1.0	NC	['ZNF282_exon_chr7:148921340_PAS-2', 'ZNF282_exon_chr7:148921340_PAS-3']	[86.9866574955286, 335.731763676072]	[0.16860718350977177, -0.20405229480202991]	[0.724962814606421, 0.982217983074311]	NC	NotSig	
ZNF283	31.3499502186	0.71207055731135	NA	NC	['ZNF283_exon_chr19:44351091_PAS-1', 'ZNF283_exon_chr19:44351091_PAS-2']	[18.8986899111583, 11.2369332546029]	[1.0, -1.0]	['NA', 'NA']	NC	NotSig	
ZNF281	575.745402998	-2.42202986743	1.0	NC	['ZNF281_exon_chr1:200374079_PAS-1', 'ZNF281_exon_chr1:200374079_PAS-2']	[77.8091367092983, 39.0496865336919]	[-0.1837740023488762, 0.18377400234887625]	['NA', 0.892659328914769]	NC	NotSig	
PLPPR4	3.33485258691	-0.0798319237333	1.0	NC	
PLPPR2	689.494580097	-0.140283014311	1.0	NC	
PLPPR3	5.37699620668	5.1015452751	1.0	NC	
LINC01667	545.464357737	0.446321714643	1.0	NC	
CPLANE2	24.8718029873	4.43785935840983	NA	NC	
CPLANE1	566.759255535	1.13379384674	1.0	NC	['CPLANE1_exon_chr5:37106330', 'CPLANE1_exon_chr5:37180119', 'CPLANE1_exon_chr5:37243115']	[399.820804471916, 90.5455714145577, 29.8295600163206]	[-0.065921244188024919, 0.25087651183704851, -0.18495526764902362]	[1.0, 'NA', 'NA']	NC	NotSig	['CPLANE1_exon_chr5:37106330_PAS-1', 'CPLANE1_exon_chr5:37106330_PAS-3']	[206.526754922105, 171.157434556576]	[-0.64939278962101876, 0.6059587729191569]	['NA', 0.0542661430551249]	PAS#:2-only_UP	APA_Shortening	
GYS1	2160.21743612	-0.596308652383	0.444152828829	NC	
PPP1R12B	99.3085700708	0.287948209799903	NA	NC	['PPP1R12B_exon_chr1:202406949', 'PPP1R12B_exon_chr1:202549602']	[14.3333887305992, 44.1976855334183]	[1.0, -1.0]	['NA', 'NA']	NC	NotSig	
KIAA0040	238.359452505	-0.196421758294	1.0	NC	['KIAA0040_exon_chr1:175126123_PAS-1', 'KIAA0040_exon_chr1:175126123_PAS-2']	[173.020538178918, 55.2430856923285]	[-0.5117346138461043, 0.50939149304651454]	[0.715094977825423, 'NA']	NC	NotSig	
EVPL	108.597697032	-2.02445338216	0.805235928911	NC	
STT3A	1766.76486073	-0.626457565812	1.0	NC	['STT3A_exon_chr11:125490667_PAS-2', 'STT3A_exon_chr11:125490667_PAS-3', 'STT3A_exon_chr11:125490667_PAS-4', 'STT3A_exon_chr11:125490667_PAS-6']	[1017.35636589937, 318.553621002262, 178.563817366633, 131.972684125413]	[0.066555872368996405, 0.031879195071672056, 0.10073651291848362, -0.1257909713700682]	[0.640054046467043, 0.899514410083555, 0.794335159940589, 'NA']	NC	NotSig	
RFXAP	65.9174359973	-0.939118437181	0.980118352069	NC	
ETV1	11.2924346526	7.17462480765862	NA	NC	
ETV3	214.33719612	2.74079633206	1.0	NC	
ETV2	60.2900025103	-4.61966893641669	NA	NC	
ETV5	738.650995855	0.267355272532	1.0	NC	
ETV4	1903.6879789	0.581865564192	1.0	NC	
ETV6	13.6762420845	2.29953655112	1.0	NC	
FAM8A1	249.443657583	0.745191362553	1.0	NC	['FAM8A1_exon_chr6:17608426_PAS-2', 'FAM8A1_exon_chr6:17608426_PAS-5', 'FAM8A1_exon_chr6:17608426_PAS-6', 'FAM8A1_exon_chr6:17608426_PAS-7']	[19.0659349546198, 24.4357905002229, 33.8580323532782, 159.334334043673]	[0.1256263254765892, 0.1610085515326331, 0.22309213802175287, -0.54829650092291038]	['NA', 0.290458165413561, 'NA', 'NA']	NC	NotSig	
C1orf198	126.632856585	-0.433318402524	1.0	NC	['C1orf198_exon_chr1:230972865_PAS-1', 'C1orf198_exon_chr1:230972865_PAS-3']	[98.7989428078726, 11.915196054638]	[-0.45103902165315646, 0.22777470593484381]	['NA', 'NA']	NC	NotSig	
BTBD9	57.4343020038	-7.4143839545296	NA	NC	['BTBD9_exon_chr6:38136227_PAS-1', 'BTBD9_exon_chr6:38136227_PAS-2']	[11.830146733555, 43.5490252736611]	[-0.21491897710818916, 0.21491897710818908]	[0.313980973530978, 'NA']	NC	NotSig	
BTBD7	319.186999403	0.592702362242	1.0	NC	['BTBD7_exon_chr14:93703896', 'BTBD7_exon_chr14:93753974']	[160.027061725622, 83.2900001649669]	[-0.4572140085862586, 0.45721400858625844]	[0.976861521742273, 0.122089557524689]	NC	NotSig	['BTBD7_exon_chr14:93703896_PAS-1', 'BTBD7_exon_chr14:93703896_PAS-2', 'BTBD7_exon_chr14:93703896_PAS-3', 'BTBD7_exon_chr14:93703896_PAS-5', 'BTBD7_exon_chr14:93703896_PAS-6']	[21.5276077039754, 10.1730804964219, 37.0616924618545, 66.5420975455777, 15.6062002219146]	[0.19585963825676778, -0.16907021497095343, 0.38389651574425815, -0.61271922099114917, 0.15885154732829557]	['NA', 0.395882943092612, 0.250595673979809, 'NA', 'NA']	NC	NotSig	
BTBD6	687.86373563	-1.08235234248	1.0	NC	
BTBD1	598.997231228	-0.341403018681	1.0	NC	['BTBD1_exon_chr15:83685181_PAS-1', 'BTBD1_exon_chr15:83685181_PAS-2', 'BTBD1_exon_chr15:83685181_PAS-4', 'BTBD1_exon_chr15:83685181_PAS-6']	[277.339931820195, 57.7793010285581, 92.3544939563735, 150.638500018177]	[-0.60227771425254062, 0.18019745618069932, -0.199945190718917, 0.56865761585112617]	[0.395882943092612, 0.573950693838551, 0.638938079081237, 'NA']	NC	NotSig	
BTBD3	1154.28303857	-0.870340327356	1.0	NC	['BTBD3_exon_chr20:11903282_PAS-1', 'BTBD3_exon_chr20:11903282_PAS-4']	[129.376350124653, 944.016106857591]	[0.31920558157579693, -0.326461256424883]	[0.0243512647937404, 0.558305250758851]	PAS#:1-only_UP	APA_Shortening	
BTBD2	469.909296812	0.141840971935	1.0	NC	
CCDC68	89.4329703174	-2.96418088406	0.720365435203	NC	['CCDC68_exon_chr18:52568740_PAS-1', 'CCDC68_exon_chr18:52568740_PAS-2']	[84.7818069263246, 4.68286121692417]	[-0.47457627118644052, 0.47457627118644063]	[0.424005466874003, 0.399563200874835]	NC	NotSig	
TUBA8	34.809946625	22.0976403126167	NA	NC	
RAD23B	2066.94619604	-0.521702846394	0.721725841055	NC	['RAD23B_exon_chr9:110091824_PAS-4', 'RAD23B_exon_chr9:110091824_PAS-6', 'RAD23B_exon_chr9:110091824_PAS-7']	[1056.63741158589, 468.047273154741, 315.77341521546]	[0.25802481617489514, -0.17396546185279443, -0.082989261275532022]	[0.886590608181141, 0.397609920112349, 0.477204810963625]	NC	NotSig	
RAD23A	2538.88073107	0.00503495510087	0.9592829266	NC	
ZNF205-AS1	47.179262631	-5.75896124863145	NA	NC	
NOM1	752.549600025	-0.0911717792453	1.0	NC	['NOM1_exon_chr7:156762223_PAS-2', 'NOM1_exon_chr7:156762223_PAS-3', 'NOM1_exon_chr7:156762223_PAS-4']	[167.367542471646, 164.649739013706, 356.798788568093]	[0.13819088866893559, 0.49664905933739917, -0.57990829118737197]	['NA', 'NA', 0.515592520572618]	NC	NotSig	
DAD1	3270.53360987	-0.207937402617	0.965108102032	NC	
IKZF5	95.9546270297	0.503291482239	1.0	NC	['IKZF5_exon_chr10:124750322_PAS-1', 'IKZF5_exon_chr10:124750322_PAS-2', 'IKZF5_exon_chr10:124750322_PAS-3', 'IKZF5_exon_chr10:124750322_PAS-4']	[36.4506025273208, 12.0427776772523, 35.2415972027669, 10.8370813983373]	[0.64389304967780681, 0.21931367295796314, -0.88131118674356845, 0.018104464107798521]	['NA', 0.313187178626446, 'NA', 0.92167162659376]	NC	NotSig	
PRKCZ-AS1	22.6363314474	21.5014129896053	NA	NC	
IKZF3	55.092781824	-3.04000737302338	NA	NC	['IKZF3_exon_chr17:37913968_PAS-1', 'IKZF3_exon_chr17:37913968_PAS-2']	[42.3003484367612, 2.56805255383591]	[0.034579619612138512, -0.034579619612138547]	['NA', 0.527913631216679]	NC	NotSig	
IKZF2	55.4067628892	-2.49711311176222	NA	NC	['IKZF2_exon_chr2:213864411_PAS-1', 'IKZF2_exon_chr2:213864411_PAS-2', 'IKZF2_exon_chr2:213864411_PAS-3']	[47.3731509684124, 3.84663599961628, 4.24700057393037]	[-1.0, 0.47526670670989601, 0.52473329329010399]	['NA', 0.407385472225104, 0.402663394423905]	NC	NotSig	
C11orf71	153.981179919	-0.439449112693	1.0	NC	['C11orf71_exon_chr11:114269256_PAS-1', 'C11orf71_exon_chr11:114269256_PAS-2']	[12.3870850072969, 130.965001616047]	[0.19519826119207259, -0.19519826119207262]	['NA', 'NA']	NC	NotSig	
STON2	146.700679034	0.543512059781	1.0	NC	['STON2_exon_chr14:81726994_PAS-1', 'STON2_exon_chr14:81726994_PAS-2']	[12.8469491208409, 111.421067307437]	[-0.20969450513745094, 0.10898335792256786]	['NA', 0.911160977466501]	NC	NotSig	
C11orf74	326.25828353	2.3420642776	1.0	NC	
BCAS2	985.91644819	0.813209684749	1.0	NC	['BCAS2_exon_chr1:115110181_PAS-1', 'BCAS2_exon_chr1:115110181_PAS-2']	[427.548558712055, 471.566586539715]	[-0.14298131841569967, 0.057461841594713958]	[0.885170469093928, 0.534096281785419]	NC	NotSig	
LINC02241	191.491508183	0.597657273652	1.0	NC	
LINC02246	2.41257055817	4.94246614557	1.0	NC	
NFIC	246.124790708	0.325777909534	1.0	NC	
SPATS2	605.785942148	-0.801341850109	1.0	NC	['SPATS2_exon_chr12:49884465', 'SPATS2_exon_chr12:49919727']	[81.7319680134609, 479.295319988103]	[0.10178765411733025, -0.10178765411733026]	[0.811885466089584, 0.928871978108611]	NC	NotSig	['SPATS2_exon_chr12:49919727_PAS-1', 'SPATS2_exon_chr12:49919727_PAS-2']	[324.763122368698, 148.940131654038]	[0.10805414385405954, -0.10805414385405956]	[0.73585315157256, 0.533565096953201]	NC	NotSig	
NFIB	190.30095895	8.30300581857	0.00228195757288	UP	['NFIB_exon_chr9:14081842_PAS-1', 'NFIB_exon_chr9:14081842_PAS-2']	[126.15372805959, 37.043282783726]	[-0.24055033510954782, 0.22407422708860328]	[0.0439250112099999, 'NA']	PAS#:1-only_UP	APA_Lengthening	
SLC13A3	1.20628527908	3.93526823047	1.0	NC	
LINC01910	1.94278445636	4.64275389386	1.0	NC	
TCEAL1	180.706681441	2.60754280067	1.0	NC	['TCEAL1_exon_chrX:102884813_PAS-1', 'TCEAL1_exon_chrX:102884813_PAS-2']	[111.855576340263, 68.5372366951321]	[0.71189123203502469, -0.7118912320350248]	[0.0242920977446684, 0.848498340378722]	PAS#:1-only_UP	APA_Shortening	
PICSAR	3106.62628496	0.288917825647	0.704906778382	NC	
TCEAL4	909.72133028	0.0465347872975	1.0	NC	['TCEAL4_exon_chrX:102841577_PAS-1', 'TCEAL4_exon_chrX:102841577_PAS-2']	[754.331440740221, 136.406517728435]	[0.089469924919859944, -0.089469924919859958]	[0.877952766999147, 0.855171310672139]	NC	NotSig	
TCEAL9	175.73344096	-0.206480610796	1.0	NC	['TCEAL9_exon_chrX:102612546_PAS-1', 'TCEAL9_exon_chrX:102612546_PAS-2', 'TCEAL9_exon_chrX:102612546_PAS-3']	[30.4385979100071, 122.367404639836, 15.8421446982441]	[0.38423413639702936, -0.58059902219647852, 0.19636488579944908]	['NA', 0.70704923245832, 'NA']	NC	NotSig	
TCEAL8	245.271929809	1.83105799512	1.0	NC	['TCEAL8_exon_chrX:102507923_PAS-1', 'TCEAL8_exon_chrX:102507923_PAS-2', 'TCEAL8_exon_chrX:102507923_PAS-3']	[110.66265693953, 22.4108358238514, 104.90351714765]	[0.50578653660084094, 0.11979578947764596, -0.62558232607848685]	[0.395882943092612, 'NA', 0.962548252293109]	NC	NotSig	
RGS16	29.2365995067	-7.49632299359	1.0	NC	['RGS16_exon_chr1:182567758_PAS-1', 'RGS16_exon_chr1:182567758_PAS-2']	[14.8268612509206, 13.0715854117236]	[-0.53466349762010834, 0.53466349762010834]	['NA', 'NA']	NC	NotSig	
RGS17	76.7727898416	9.93865519043	0.0154853041956	UP	
RGS14	224.162350395	-0.596204694265	1.0	NC	
ZNF767P	84.3512327948	5.24115922373	0.237277932905	NC	
RGS12	35.4257566853	0.673947909403	1.0	NC	['RGS12_exon_chr4:3432134', 'RGS12_exon_chr4:3441182']	[20.4078678141008, 14.6746598908515]	[-0.68029091473919734, 0.68029091473919734]	[0.981029301637516, 'NA']	NC	NotSig	
SLC8B1	576.854015338	-0.0229271440128	1.0	NC	['SLC8B1_exon_chr12:113736571_PAS-1', 'SLC8B1_exon_chr12:113736571_PAS-2']	[360.790374149243, 208.796079640259]	[-0.72283363668243261, 0.71926031772727372]	[0.484566355996839, 0.000819863265486747]	PAS#:2-only_UP	APA_Shortening	
RGS10	509.595844706	0.489201446849	1.0	NC	['RGS10_exon_chr10:121259330_PAS-1', 'RGS10_exon_chr10:121259330_PAS-3']	[90.117670197529, 400.61076030839]	[-0.37873806455420883, 0.43441482679651966]	['NA', 0.494820648633089]	NC	NotSig	
RGS11	40.8506653401	0.621628943006103	NA	NC	
PCNT	755.030742835	-0.35427467396	1.0	NC	['PCNT_exon_chr21:47865197_PAS-1', 'PCNT_exon_chr21:47865197_PAS-2']	[401.721432953342, 337.075782958856]	[0.01707376483063705, -0.017073764830637161]	[0.901583746795452, 0.874022821111199]	NC	NotSig	
KATNA1	506.004580738	-0.976105941641	1.0	NC	['KATNA1_exon_chr6:149916011_PAS-1', 'KATNA1_exon_chr6:149916011_PAS-2']	[454.604548486219, 44.220013874301]	[-0.25924845907900251, 0.2592484590790024]	[0.42760395099394, 0.118267655697234]	NC	NotSig	
RGS19	579.674628667	-0.217836115963	1.0	NC	
EMX2OS	19.5894520976	-1.48243504245451	NA	NC	
TIMM29	386.734803803	-1.06433756494	1.0	NC	
PHF20L1	256.076023905	0.823474580417	1.0	NC	['PHF20L1_exon_chr8:133858026_PAS-1', 'PHF20L1_exon_chr8:133858026_PAS-2', 'PHF20L1_exon_chr8:133858026_PAS-3', 'PHF20L1_exon_chr8:133858026_PAS-4', 'PHF20L1_exon_chr8:133858026_PAS-5', 'PHF20L1_exon_chr8:133858026_PAS-6']	[32.8544391317436, 34.0732669082945, 19.400425041543, 37.1280516577026, 20.106762899385, 13.4901289358286]	[0.18978545047524709, 0.24466966902360099, 0.14384652078698842, 0.27528989922250258, -0.90635699893910471, 0.052765459430765486]	[0.395882943092612, 0.263630621132409, 'NA', 0.239692255447773, 'NA', 0.499217492520963]	NC	NotSig	
LOC101927727	46.7240028435	-23.1698756885248	NA	NC	
WIZ	783.255018618	0.234760658056	1.0	NC	['WIZ_exon_chr19:15532318_PAS-1', 'WIZ_exon_chr19:15532318_PAS-2', 'WIZ_exon_chr19:15532318_PAS-3']	[140.881952590954, 411.598482313246, 208.265360010901]	[-0.18930212900951582, -0.024444069892166631, 0.21374619890168253]	[0.732832738529159, 0.952032824475456, 0.614228757238384]	NC	NotSig	
LOC284454	698.552846918	-0.817719315286	1.0	NC	
HMX1	11.0288939802	7.13859492617	1.0	NC	
UTP6	2004.44257301	-0.238146126678	0.971750469072	NC	
UTP4	814.330262176	0.215895157851	1.0	NC	
UTP3	1149.1090046	0.147920286444	1.0	NC	['UTP3_exon_chr4:71554196_PAS-1', 'UTP3_exon_chr4:71554196_PAS-2', 'UTP3_exon_chr4:71554196_PAS-3']	[585.697843511892, 130.839354342184, 392.888367302798]	[-0.10349072051352959, 0.21674629002350035, -0.11325556950997068]	[0.989747958102702, 'NA', 0.947820877518837]	NC	NotSig	
CLEC16A	550.177326918	-1.46576442241	1.0	NC	['CLEC16A_exon_chr16:11219836', 'CLEC16A_exon_chr16:11272192']	[52.2221426876856, 446.582572775981]	[0.068296890881885813, -0.068296890881885841]	['NA', 0.960193539158404]	NC	NotSig	['CLEC16A_exon_chr16:11272192_PAS-1', 'CLEC16A_exon_chr16:11272192_PAS-2']	[172.17559925901, 268.627500976555]	[0.74777602342753235, -0.74777602342753235]	['NA', 0.00130451950939185]	PAS#:2-only_Down	APA_Shortening	
SLC33A1	493.49627848	0.736573897691	1.0	NC	['SLC33A1_exon_chr3:155545119_PAS-1', 'SLC33A1_exon_chr3:155545119_PAS-2', 'SLC33A1_exon_chr3:155545119_PAS-3']	[1.64836097269115, 4.18112608653944, 12.3761332161567]	[-0.97058823529411764, 0.24509803921568615, 0.72549019607843157]	[0.864762085540805, 0.403477794114522, 'NA']	NC	NotSig	
VANGL1	129.381653177	0.744975924118	0.9592829266	NC	['VANGL1_exon_chr1:116233740_PAS-2', 'VANGL1_exon_chr1:116233740_PAS-5', 'VANGL1_exon_chr1:116233740_PAS-6', 'VANGL1_exon_chr1:116233740_PAS-7']	[31.5567307550072, 10.6799927143057, 50.7845599096096, 6.20349141281299]	[0.50784690686630551, 0.047658484352803898, -0.45495508760234343, -0.05588409412500106]	['NA', 0.841161721213245, 0.869200037981281, 0.882989442373287]	NC	NotSig	
CACYBP	3149.17838679	-0.583632394479	0.317182942547	NC	['CACYBP_exon_chr1:174979059_PAS-1', 'CACYBP_exon_chr1:174979059_PAS-2', 'CACYBP_exon_chr1:174979059_PAS-3', 'CACYBP_exon_chr1:174979059_PAS-4']	[1956.08105365247, 499.566720280801, 168.487821188926, 454.047533592604]	[0.074914220489799899, 0.048647026123109532, -0.091632394588711266, -0.03192885202419804]	[0.581035334397913, 0.976499899252108, 0.0707961118839424, 0.787233024687066]	PAS#:3-only_Down	APA_both	
BTN2A2	141.550807046	-7.72932775806	0.0528713987076	DOWN	
ELF3	6998.84735798	0.202557640043	0.896523612001	NC	['ELF3_exon_chr1:201984337_PAS-1', 'ELF3_exon_chr1:201984337_PAS-2', 'ELF3_exon_chr1:201984337_PAS-6']	[484.934765068343, 5477.08324171377, 591.418395054215]	[0.12983456154601886, -0.19622431006873697, 0.087231871115991511]	[3.91443701658559e-10, 0.829939026562052, 0.397043990549502]	PAS#:1-only_UP	APA_Shortening	
ELF2	692.733512964	-1.14232877171	1.0	NC	['ELF2_exon_chr4:139978871_PAS-1', 'ELF2_exon_chr4:139978871_PAS-2']	[280.86584262708, 77.2180501088435]	[-0.015143037392862824, 0.015143037392862713]	[0.931402352880492, 0.963646024578071]	NC	NotSig	
ELF4	334.872234734	-0.00900002392844	1.0	NC	
ZRSR2	614.83065676	5.14820802641	0.141788870495	NC	
FRG1CP	68.0760347111	-7.849591344661	NA	NC	
UPK3B	76.2784640035	-0.153779304109	1.0	NC	
CAND1	2439.44701721	-0.857124515667	0.239192725924	NC	['CAND1_exon_chr12:67706386_PAS-1', 'CAND1_exon_chr12:67706386_PAS-2', 'CAND1_exon_chr12:67706386_PAS-7', 'CAND1_exon_chr12:67706386_PAS-9']	[973.759258016947, 1046.63578193001, 121.984553629228, 123.55320477148]	[0.45405568335725666, -0.39166090389162977, -0.035738512600803768, -0.028997862758311767]	[0.548927707334291, 0.399600643172357, 0.570903035291834, 0.737691057070649]	NC	NotSig	
PRPS1	1009.43908311	-0.140906645229	1.0	NC	['PRPS1_exon_chrX:106893170_PAS-1', 'PRPS1_exon_chrX:106893170_PAS-2']	[237.45054008404, 747.755556426665]	[0.50392627520441113, -0.50392627520441136]	[0.132971833764721, 0.504652513511457]	NC	NotSig	
CDR2	168.835600125	0.850467271219621	NA	NC	
BRPF3	2.26349916412	-0.710307335502	1.0	NC	
BRPF1	122.124769264	1.02178476085565	NA	NC	
TTLL11	7.04259365431	6.49414254911	1.0	NC	
TTLL12	1838.66278166	-0.369025776416	1.0	NC	['TTLL12_exon_chr22:43562628_PAS-1', 'TTLL12_exon_chr22:43562628_PAS-2']	[1564.68622321754, 126.928478650462]	[-0.044496770100509231, 0.03019236199897523]	[0.744632483326095, 0.931894071875051]	NC	NotSig	
LDHD	5.94941449327	6.25000615158	1.0	NC	
GMPR2	868.162635173	-0.552939730812	1.0	NC	
LDHA	124041.676179	0.491081333113	0.118167362898	NC	['LDHA_exon_chr11:18428786_PAS-2', 'LDHA_exon_chr11:18428786_PAS-7', 'LDHA_exon_chr11:18428786_PAS-8']	[8180.38824918267, 56051.5460362494, 55550.8395812956]	[0.073451392178840377, -0.042949148000660742, -0.042096707567334024]	[1.91507931661494e-07, 0.446887377807522, 0.455841908795341]	PAS#:1-only_UP	APA_Shortening	
LDHB	18459.8552857	-0.215482032022	0.651434634749	NC	
LDHC	4.78120107512	0.491809458937	1.0	NC	
ODF2L	314.857040541	-1.58882943911	1.0	NC	['ODF2L_exon_chr1:86812507_PAS-1', 'ODF2L_exon_chr1:86812507_PAS-3']	[166.256099888649, 53.3357332179439]	[-0.85754767708173252, 0.82643656597062132]	[0.134596957033796, 'NA']	NC	NotSig	
DDX10	145.003466098	-3.76543506006	1.0	NC	
DNAH17-AS1	515.491291604	-0.61364749111	1.0	NC	['DNAH17-AS1_exon_chr17:76494926_PAS-1', 'DNAH17-AS1_exon_chr17:76494926_PAS-2', 'DNAH17-AS1_exon_chr17:76494926_PAS-3']	[32.5575866558886, 249.637599755216, 53.7624475165785]	[0.29756300860262663, -0.23598741261313783, -0.061575595989488863]	['NA', 'NA', 'NA']	NC	NotSig	
ACAP1	256.358852871	0.797118698415	1.0	NC	
ACAP2	228.992499937	4.20365778494	0.561724426547	NC	['ACAP2_exon_chr3:194995465_PAS-1', 'ACAP2_exon_chr3:194995465_PAS-2']	[44.0050580460044, 148.596554383514]	[-0.64806275367682153, 0.64806275367682153]	['NA', 0.0651779096902034]	PAS#:2-only_UP	APA_Shortening	
ACAP3	652.300103336	-2.01077910062	1.0	NC	
LOC389765	5.1894132019	6.0501110063	1.0	NC	
SLC7A1	121.096600566	0.488091610089	1.0	NC	['SLC7A1_exon_chr13:30083551_PAS-1', 'SLC7A1_exon_chr13:30083551_PAS-2', 'SLC7A1_exon_chr13:30083551_PAS-3', 'SLC7A1_exon_chr13:30083551_PAS-4', 'SLC7A1_exon_chr13:30083551_PAS-5']	[31.6486943843208, 40.196258357842, 6.7736903806866, 15.2192989550036, 23.3703351795103]	[0.068453983220636894, -0.72886824741713907, 0.098613622270058474, 0.22156758192595288, 0.34023306000049086]	[0.88216806103279, 'NA', 0.395882943092612, 'NA', 0.2965537905781]	NC	NotSig	
C8orf88	18.3350283069	20.2672116544651	NA	NC	
SNF8	153.826034527	-1.01194519539	1.0	NC	
CFL1	15527.2876937	0.177910519328	0.753529253458	NC	['CFL1_exon_chr11:65622285_PAS-1', 'CFL1_exon_chr11:65622285_PAS-2']	[13166.7586609904, 1956.21783566583]	[-0.010016752092847581, 0.012751620988130208]	[0.734972063215413, 0.59926555063613]	NC	NotSig	
C8orf82	1487.45640575	-1.01117709818	0.953601588332	NC	
PLAA	471.210458432	-0.16629302238	1.0	NC	['PLAA_exon_chr9:26903368', 'PLAA_exon_chr9:26903448']	[26.4492886030551, 387.601254750447]	[0.10781944930532229, -0.10781944930532217]	['NA', 1.0]	NC	NotSig	
SLFN13	19.5492685921	21.2403871514102	NA	NC	
AASDHPPT	755.513463501	-1.79797071116	0.582103382784	NC	['AASDHPPT_exon_chr11:105967470_PAS-1', 'AASDHPPT_exon_chr11:105967470_PAS-2']	[319.987545841027, 416.534885023454]	[0.3390885465889924, -0.33908854658899229]	[0.823730580648589, 0.379378168449412]	NC	NotSig	
PLEKHG2	229.541854768	-0.510450598254	1.0	NC	['PLEKHG2_exon_chr19:39915878_PAS-1', 'PLEKHG2_exon_chr19:39915878_PAS-3', 'PLEKHG2_exon_chr19:39915878_PAS-4', 'PLEKHG2_exon_chr19:39915878_PAS-5']	[66.0512390483765, 24.6524556095881, 95.6562252034548, 30.282911255138]	[0.56296187485446469, -0.1894695760853512, -0.1735776230568884, -0.17997153186362208]	[0.556093807336944, 'NA', 0.780547623468117, 'NA']	NC	NotSig	
PLEKHG3	447.676743862	-1.86649009385	1.0	NC	['PLEKHG3_exon_chr14:65209700_PAS-1', 'PLEKHG3_exon_chr14:65209700_PAS-3', 'PLEKHG3_exon_chr14:65209700_PAS-4']	[28.9739666320842, 310.994900671709, 100.075609284088]	[0.19107736243951409, -0.18260801357003775, -0.048274976764102778]	['NA', 0.399996475350631, 'NA']	NC	NotSig	
NFIA	460.004217436	1.59508765601	1.0	NC	['NFIA_exon_chr1:61920975_PAS-1', 'NFIA_exon_chr1:61920975_PAS-3']	[48.3175394905951, 263.103712771059]	[0.17991303378396389, -0.22352259976072664]	[0.461472600501798, 0.880975528481542]	NC	NotSig	
PLEKHG1	612.003184404	-0.331475042206	1.0	NC	['PLEKHG1_exon_chr6:150983571', 'PLEKHG1_exon_chr6:151160969']	[57.5613064148403, 461.819830537497]	[-0.21674257413655049, 0.2167425741365504]	[0.183146499165111, 1.0]	NC	NotSig	['PLEKHG1_exon_chr6:151160969_PAS-2', 'PLEKHG1_exon_chr6:151160969_PAS-4', 'PLEKHG1_exon_chr6:151160969_PAS-5']	[240.489320793378, 25.2989772005817, 169.492989000489]	[0.54496259409836179, -0.0054452568753243294, -0.61685184570614804]	[0.526571851451926, 0.979178916907566, 0.445761357348638]	NC	NotSig	
PLEKHG4	24.3117069115	8.28032719442	1.0	NC	
PLEKHG5	179.185075063	1.87243765378	1.0	NC	
TGFBR3	400.240802238	-0.234790052244	1.0	NC	
SLC7A11	215.44727242	2.38766110281	1.0	NC	['SLC7A11_exon_chr4:139085248_PAS-1', 'SLC7A11_exon_chr4:139085248_PAS-3']	[36.8595258201996, 120.037009308245]	[-0.96036272654426891, 0.94439375718897678]	['NA', 0.0418787189573883]	PAS#:2-only_UP	APA_Shortening	
FOCAD	1131.60375726	-0.521495584626	1.0	NC	
GNGT1	25.8835121766	-2.8793022992736	NA	NC	['GNGT1_exon_chr7:93540102_PAS-1', 'GNGT1_exon_chr7:93540102_PAS-2']	[3.01041078230839, 22.9273903725329]	[1.0, -1.0]	[0.423835158998935, 'NA']	NC	NotSig	
SERPINH1	1853.73842831	-0.409900935359	1.0	NC	
NFIX	57.4410736477	-1.20930317463	0.96231908974	NC	
```
