## Supplementary material for "DPAC: a tool for Differential Poly(A) Site usage from poly(A)–targeted RNAseq data": DPAC software; Scripts, Manual and TestData: DPAC

```
#!/bin/bash

usage="DPAC: Differential Poly(A) Cluster analysis
        Written by Andrew Routh, 2018-2019

USAGE: ./DPAC [OPTIONS] MetaDataFile INDEX PASCLUSTER OUTPUTROOT

e.g. ./DPAC MetaData.Hiseq.txt /data/Indexes/HISAT2/hg19/hg19 hg19_HeLa_PACs.bed Testoutput

Required Arguments:
    MetaDataFile                (MetaFAta file containing root names, conditions and raw data path. 
                                 See help file for required format)
    Index                       (HISAT index e.g.  /data/Indexes/HISAT2/hg19/hg19)
    Poly(A) Cluster Database    (Name of existing Poly(A) cluster database.
                                 Or output name if making new cluster: requires annotation and names list)
    Output Root Names           (String for output files; e.g Wt-vs-KD. No whitespace)

Optional Arguments:
    -h show this help text

    -p Perform custom stages; select combination of P, M, C, and/or D. No whitespace, e.g. "CD".
            (default = PMD: Preprocess, map and Differential Poly(A) Cluster analysis)
        P Only perform data preprocessing
        M Only map data
        B Make individual Bedgraphs
            Requires -g GENOME (default = off).
        C force new PAS cluster generation (default = off). 
            Requires -g Genome, -x Annotation and -y Names (see manual). 
        D Only perform Differential Poly(A) Cluster analysis 
        
    -t set threads (default: 1)
    -a set number of A's required in poly(A) tail (default: 5)
    -r set number of reads required per poly(A) event  (default: 5)
    -d set directory with raw read data, if not already present in Meta.Data.txt
    -o set distance allowed for read mapping upstream of Poly(A) Cluster (default: 10)
    -n set number of replicates in experiment  (default: 3)

Required arguments to force new PAS cluster generation
    -g Genome, required only for new cluster generation 
        (Genome in fasta format e.g.  /data/Indexes/HISAT2/hg19/hg19.fa)
    -x Annotations, required only for new cluster generation 
        (Downloaded in bed format for specific genome from UCSC - see manual)
    -y Gene Names, required only for new cluster generation  
        (Downloaded from UCSC - see manual)

    "
##OPTIONAL INPUT
STAGING='PMD'
THREADS=1
REQAs=5
REQReads=5
READDIR=''
ANNOTATIONS=''
NAMES=''
GENOME=''
REPLICATES=3
OVERLAP=10

while getopts 'hp:t:a:r:d:g:x:y:o:n:' option; do
  case "$option" in
    h ) echo "$usage"
       exit
       ;;
    p ) STAGING=$OPTARG
       ;;
    t ) THREADS=$OPTARG
       ;;
    a ) REQAs=$OPTARG
       ;;
    r ) REQReads=$OPTARG
       ;;
    d ) READDIR=$OPTARG
       ;;
    g ) GENOME=$OPTARG
       ;;
    x ) ANNOTATIONS=$OPTARG
       ;;
    y ) NAMES=$OPTARG
       ;;
    n ) REPLICATES=$OPTARG
       ;;
    o ) OVERLAP=$OPTARG
       ;;

   \? ) printf "unrecognised option: -%s\n" "$OPTARG" >&2
       echo "$usage" >&2
       exit 1
       ;;
  esac
done
shift $((OPTIND -1))

##REQUIRED INPUT
METADATA=$1
INDEX=$2
PACS=$3
OUTPUTNAME=$4
WKDIR=$0
ScriptPath=${WKDIR%/*}'/Scripts/'

if [[ "$STAGING" == *"P"* ]]; then
    sed 1d $METADATA | while read line; do
        read Root Treatment Rawdata Comment <<< $line;
        echo "###########################################
        "
        echo $Root
        echo $Rawdata
        Rawdata=$READDIR$Rawdata
        ##Process Raw Data
        echo "Prepping raw data" $Rawdata
        fastp -i $Rawdata -a AGATCGGAAGAGC -f 6 -g -l 40 -h $Root'_trim-report.html' -w $THREADS -Q -o $Root'_temp_trim.fastq.gz'
        cutadapt -b A{15} -n 2 -O 6 -m 40 -j $THREADS --discard-untrimmed $Root'_temp_trim.fastq.gz' -o $Root'_temp_out.fastq.gz'
        python $ScriptPath'Extract_pA_Lens.py' $Root'_temp_trim.fastq.gz' $Root'_temp_out.fastq.gz' $Root'_prep.fastq.gz'
        rm $Root'_temp_out.fastq.gz'
        rm $Root'_temp_trim.fastq.gz'
    done
fi

##Map with HiSat2
if [[ "$STAGING" == *"M"* ]]; then
    sed 1d $METADATA | while read line; do
        read Root Treatment Rawdata Comment <<< $line;
        echo "###########################################
        "
        echo 'Mapping '$Root' with hisat2'
        hisat2 -p $THREADS -x $INDEX -U $Root'_prep.fastq.gz' -S $Root'_Hisat2-mapping.sam'
        samtools view -buS -F 256 $Root'_Hisat2-mapping.sam' | samtools sort -@ $THREADS - $Root'_Hisat2-mapping'
        gzip  $Root'_Hisat2-mapping.sam'
    done
fi
##Make individual PAS bedgraphs
if [[ "$STAGING" == *"B"* ]] && [[ ! $GENOME == '' ]]; then
 sed 1d $METADATA | while read line; do
        read Root Treatment Rawdata Comment <<< $line;
        echo "###########################################
        "
        echo 'Making poly(A) bedgraph files for '$Root
        echo "###########################################
        "
        echo "Making individualised begraph for "$Root
        Header='track type=bedGraph name="'$Root'" description="'$Treatment'" alwaysZero=on visibility=2 color=255,153,0'
        echo $Header > $Root'_Hisat2-coverage.bedgraph'
        bedtools genomecov -ibam $Root'_Hisat2-mapping.bam' -bg >> $Root'_Hisat2-coverage.bedgraph'
        $ScriptPath'MakeBEDGraph_pALenAr.py' $Root'_Hisat2-mapping.sam.gz' --Description $Root'_'$Treatment
        k=$(expr $REQAs \* $REQAs \* $REQReads)
        grep '+' $Root'_Hisat2-mapping.sam.gz.bedgraph' > $Root'_temp'
        awk -v vari=$REQReads -v varj=$k '{OFS="\t"};{if($4>=vari && $6>=varj)print $1, $2, $3, $4}' $Root'_temp' > $Root'_temp2'
        sort -k1,1 -k2,2n $Root'_temp2' > $Root'_temp'
        header='track type=bedGraph name="'$Root'_'$Treatment'_C'$REQReads'_A'$REQAs'_F" description="'$Root'_'$Treatment'_C'$REQReads'_A'$REQAs'_F" alwaysZero=on'
        echo $header | cat - $Root'_temp' > $Root'_prep.f.bedgraph'
        Events=$(grep -c [0-9] $Root'_prep.f.bedgraph')
        Reads=$(awk '{s+=$4}END{print s}' $Root'_prep.f.bedgraph')
        echo 'Number of Events and Reads = ' $Events ' and ' $Reads ' in forward strand'
        grep '-' $Root'_Hisat2-mapping.sam.gz.bedgraph' > $Root'_temp'
        awk -v vari=$REQReads -v varj=$k '{OFS="\t"};{if($4>=vari && $6>=varj)print $1, $2, $3, $4}' $Root'_temp' > $Root'_temp2'
        sort -k1,1 -k2,2n $Root'_temp2' > $Root'_temp'
        header='track type=bedGraph name="'$Root'_'$Treatment'_C'$REQReads'_A'$REQAs'_R" description="'$Root'_'$Treatment'_C'$REQReads'_A'$REQAs'_R" alwaysZero=on'
        echo $header | cat - $Root'_temp' > $Root'_prep.r.bedgraph'
        Events=$(grep -c [0-9] $Root'_prep.r.bedgraph')
        Reads=$(awk '{s+=$4}END{print s}' $Root'_prep.r.bedgraph')
        echo 'Number of Events and Reads = ' $Events ' and ' $Reads ' in reverse strand'
        rm $Root'_temp'
        rm $Root'_temp2'
    done
fi

##New Clusters
if [[ "$STAGING" == *"C"* ]]; then
    if [[ ! $ANNOTATIONS == '' ]] && [[ ! $NAMES == '' ]] && [[ ! $GENOME == '' ]]; then
        echo "#############################################
        "
        echo "Combining all data and generating poly(A) dataset"
        k=$(expr $REQAs \* $REQAs \* $REQReads)
        python $ScriptPath'MakeBEDGraph_pALenAr_fromMeta.py' $METADATA --Description "All_PACSeq" --MinScore $k --MinCount $REQReads
        sort -k4 -rn All_PACSeq_combined-PASs.f.bedgraph > All_PACSeq_combined-PASs.ranked.f.bedgraph
    
        echo "Begin Clustering"
        python $ScriptPath'PAS_Clustering.py' All_PACSeq_combined-PASs.ranked.f.bedgraph All_PASs F $GENOME
        intersectBed -wao -s -a 'UNNAMED_All_PASs' -b $ANNOTATIONS | sort -u -k1,1 -k2,2n | awk '{OFS="\t"}{print $1, $2, $3, $12, $5, $6, $7, $8}' > All_PASs
        sort -k4 -rn All_PACSeq_combined-PASs.r.bedgraph > All_PACSeq_combined-PASs.ranked.r.bedgraph
        python $ScriptPath'PAS_Clustering.py' All_PACSeq_combined-PASs.ranked.r.bedgraph All_PASs R $GENOME
        intersectBed -wao -s -a UNNAMED_All_PASs -b $ANNOTATIONS | sort -u -k1,1 -k2,2n | awk '{OFS="\t"}{print $1, $2, $3, $12, $5, $6, $7, $8}' >> All_PASs
        sort -k1,1 -k2,2n All_PASs > All_PASs.sorted.bed
        sed 's/end/end_0/g' All_PASs.sorted.bed > All_PASs.sorted2.bed
        
        echo "Fixing BED names"
        python $ScriptPath'Fix_BEDnames.py' All_PASs.sorted2.bed All_PASs.final.unsort.bed $NAMES
        header='track name="All_PACseq" description="All_PACSeq_Poly(A)-Clusters" visibility=pack colorByStrand="255,0,0 0,0,255"'
        echo $header > $OUTPUTNAME'_PASs.bed'
        sort -k1,1 -k2,2n All_PASs.final.unsort.bed >> $OUTPUTNAME'_PASs.bed'
        PACS=$OUTPUTNAME'_PASs.bed'
    
        rm UNNAMED_All_PASs
        rm UNMASKED_All_PASs
        rm All_PACSeq_combined-PASs.ranked.f.bedgraph
        rm All_PACSeq_combined-PASs.ranked.r.bedgraph
        rm All_PACSeq_combined-PASs.f.bedgraph
        rm All_PACSeq_combined-PASs.r.bedgraph
        rm All_PASs.final.unsort.bed
        rm All_PASs
        rm All_PASs.sorted.bed
        rm All_PASs.sorted2.bed
    else
        echo "PAS Cluster generation selected, but not all files were provide.
              Require -g GENOME -x ANNOTATION and -y NAMES
              See manual for details.
              Exiting..."
        exit 1
    fi
else
    echo "Using existing PAC database"
fi

if [[ "$STAGING" == *"D"* ]]; then
    echo "###########################################
    "
    echo "Finding data 3' end overlaps with PACs"
    awk -v vari=$OVERLAP '{OFS="\t"}{if($6=="+")$2-=vari}{if($6=="-")$3+=vari}{print}' $PACS |
    awk '{OFS="\t"}{if($2<1)$2=1}{print}' |
    sort -k1,1 -k2,2n > PASs.overlaps.sorted.bed    
    sed 1d $METADATA | while read line; do
        read Root Treatment Rawdata Comment <<< $line;
        echo "Ovelapping "$Root
        samtools index $Root'_Hisat2-mapping.bam'
        bedtools genomecov -3 -bg -strand '+' -ibam $Root'_Hisat2-mapping.bam' | awk '{OFS="\t"}{print $1, $2, $3, $4, "3END", "+"}' >  $Root'_Hisat2-mapping_3prime-ends.bed'
        bedtools genomecov -3 -bg -strand '-' -ibam $Root'_Hisat2-mapping.bam' | awk '{OFS="\t"}{print $1, $2, $3, $4, "3END", "-"}' >>  $Root'_Hisat2-mapping_3prime-ends.bed'
        sort -k1,1 -k2,2n $Root'_Hisat2-mapping_3prime-ends.bed' > $Root'_Hisat2-mapping_3prime-ends.sorted.bed'
        intersectBed -s -wb -bed -a $Root'_Hisat2-mapping_3prime-ends.sorted.bed' -b PASs.overlaps.sorted.bed |
        awk '{print $1, $2, $3, $4, $10}' > $Root'_PAS_overlaps.txt'
    done
    
    echo "###########################################
    "
    echo "Making counts file"
    python $ScriptPath'Make_Gene-Exon-PASs_database.py' $METADATA $OUTPUTNAME
    
    echo "Performing DESeq2 analysis"
    $ScriptPath'R.commands.args.txt' $OUTPUTNAME $REPLICATES
    
    echo "Determining DE vs APA"
    python $ScriptPath'APA_Terminal_Exon.py' $OUTPUTNAME $OUTPUTNAME'_APA-report.txt' $PACS 
fi
```
