## Supplementary material for "DPAC: a tool for Differential Poly(A) Site usage from poly(A)–targeted RNAseq data": DPAC software; Scripts, Manual and TestData: R.commands.args.txt

```
#!/usr/bin/env Rscript
args = commandArgs(trailingOnly=TRUE)

library('DESeq2')
library("IHW")

Infile = paste(args[1], "_Gene-counts.txt", sep="")
counts <- read.delim(Infile, header=TRUE, row.names=1)
counts <- as.matrix(counts)
condition <- factor(c(rep("Ctrl", args[2]), rep("KD", args[2])))
coldata <- data.frame(row.names=colnames(counts), condition)
dds <- DESeqDataSetFromMatrix(countData=counts, colData=coldata, design=~condition)
dds <- DESeq(dds, fitType="local")
res <- results(dds, filterFun=ihw)
resdata <- merge(as.data.frame(res), as.data.frame(counts(dds, normalized=TRUE)), by="row.names", sort=FALSE)
names(resdata)[1] <- "Gene"
Outfile = paste(args[1], "_Gene_DESeq2-results.csv", sep="")
write.csv(resdata, file=Outfile)


Infile = paste(args[1], "_Exon-counts.txt", sep="")
counts <- read.delim(Infile, header=TRUE, row.names=1)
counts <- as.matrix(counts)
condition <- factor(c(rep("Ctrl", args[2]), rep("KD", args[2])))
coldata <- data.frame(row.names=colnames(counts), condition)
dds <- DESeqDataSetFromMatrix(countData=counts, colData=coldata, design=~condition)
dds <- DESeq(dds, fitType="local")
res <- results(dds, filterFun=ihw)
resdata <- merge(as.data.frame(res), as.data.frame(counts(dds, normalized=TRUE)), by="row.names", sort=FALSE)
names(resdata)[1] <- "Gene"
Outfile = paste(args[1], "_Exon_DESeq2-results.csv", sep="")
write.csv(resdata, file=Outfile)

Infile = paste(args[1], "_PAS-counts.txt", sep="")
counts <- read.delim(Infile, header=TRUE, row.names=1)
counts <- as.matrix(counts)
condition <- factor(c(rep("Ctrl", args[2]), rep("KD", args[2])))
coldata <- data.frame(row.names=colnames(counts), condition)
dds <- DESeqDataSetFromMatrix(countData=counts, colData=coldata, design=~condition)
dds <- DESeq(dds, fitType="local")
res <- results(dds, filterFun=ihw)
resdata <- merge(as.data.frame(res), as.data.frame(counts(dds, normalized=TRUE)), by="row.names", sort=FALSE)
names(resdata)[1] <- "Gene"
Outfile = paste(args[1], "_PAS_DESeq2-results.csv", sep="")
write.csv(resdata, file=Outfile)

quit("yes")
```
