## Supplementary material for "DPAC: a tool for Differential Poly(A) Site usage from poly(A)–targeted RNAseq data": DPAC software; Scripts, Manual and TestData: hg19_Exons-introns-DS250.bed (part 1 of 96)

```
chr1	66999638	67000051	NM_032291_exon_0_0_chr1_66999639_f	0	+
chr1	67091529	67091593	NM_032291_exon_1_0_chr1_67091530_f	0	+
chr1	67098752	67098777	NM_032291_exon_2_0_chr1_67098753_f	0	+
chr1	67101626	67101698	NM_032291_exon_3_0_chr1_67101627_f	0	+
chr1	67105459	67105516	NM_032291_exon_4_0_chr1_67105460_f	0	+
chr1	67108492	67108547	NM_032291_exon_5_0_chr1_67108493_f	0	+
chr1	67109226	67109402	NM_032291_exon_6_0_chr1_67109227_f	0	+
chr1	67126195	67126207	NM_032291_exon_7_0_chr1_67126196_f	0	+
chr1	67133212	67133224	NM_032291_exon_8_0_chr1_67133213_f	0	+
chr1	67136677	67136702	NM_032291_exon_9_0_chr1_67136678_f	0	+
chr1	67137626	67137678	NM_032291_exon_10_0_chr1_67137627_f	0	+
chr1	67138963	67139049	NM_032291_exon_11_0_chr1_67138964_f	0	+
chr1	67142686	67142779	NM_032291_exon_12_0_chr1_67142687_f	0	+
chr1	67145360	67145435	NM_032291_exon_13_0_chr1_67145361_f	0	+
chr1	67147551	67148052	NM_032291_exon_14_0_chr1_67147552_f	0	+
chr1	67154830	67154958	NM_032291_exon_15_0_chr1_67154831_f	0	+
chr1	67155872	67155999	NM_032291_exon_16_0_chr1_67155873_f	0	+
chr1	67161116	67161176	NM_032291_exon_17_0_chr1_67161117_f	0	+
chr1	67184976	67185088	NM_032291_exon_18_0_chr1_67184977_f	0	+
chr1	67194946	67195102	NM_032291_exon_19_0_chr1_67194947_f	0	+
chr1	67199430	67199563	NM_032291_exon_20_0_chr1_67199431_f	0	+
chr1	67205017	67205220	NM_032291_exon_21_0_chr1_67205018_f	0	+
chr1	67206340	67206405	NM_032291_exon_22_0_chr1_67206341_f	0	+
chr1	67206954	67207119	NM_032291_exon_23_0_chr1_67206955_f	0	+
chr1	67208755	67216822	NM_032291_exon_24_0_chr1_67208756_f	0	+
chr1	66999251	66999355	NM_001308203_exon_0_0_chr1_66999252_f	0	+
chr1	66999928	67000051	NM_001308203_exon_1_0_chr1_66999929_f	0	+
chr1	67091529	67091593	NM_001308203_exon_2_0_chr1_67091530_f	0	+
chr1	67098752	67098777	NM_001308203_exon_3_0_chr1_67098753_f	0	+
chr1	67105459	67105516	NM_001308203_exon_4_0_chr1_67105460_f	0	+
chr1	67108492	67108547	NM_001308203_exon_5_0_chr1_67108493_f	0	+
chr1	67109226	67109402	NM_001308203_exon_6_0_chr1_67109227_f	0	+
chr1	67136677	67136702	NM_001308203_exon_7_0_chr1_67136678_f	0	+
chr1	67137626	67137678	NM_001308203_exon_8_0_chr1_67137627_f	0	+
chr1	67138963	67139049	NM_001308203_exon_9_0_chr1_67138964_f	0	+
chr1	67142686	67142779	NM_001308203_exon_10_0_chr1_67142687_f	0	+
chr1	67145360	67145435	NM_001308203_exon_11_0_chr1_67145361_f	0	+
chr1	67154830	67154958	NM_001308203_exon_12_0_chr1_67154831_f	0	+
chr1	67155872	67155999	NM_001308203_exon_13_0_chr1_67155873_f	0	+
chr1	67160121	67160187	NM_001308203_exon_14_0_chr1_67160122_f	0	+
chr1	67184976	67185088	NM_001308203_exon_15_0_chr1_67184977_f	0	+
chr1	67194946	67195102	NM_001308203_exon_16_0_chr1_67194947_f	0	+
chr1	67199430	67199563	NM_001308203_exon_17_0_chr1_67199431_f	0	+
chr1	67205017	67205220	NM_001308203_exon_18_0_chr1_67205018_f	0	+
chr1	67206340	67206405	NM_001308203_exon_19_0_chr1_67206341_f	0	+
chr1	67206954	67207119	NM_001308203_exon_20_0_chr1_67206955_f	0	+
chr1	67208755	67216822	NM_001308203_exon_21_0_chr1_67208756_f	0	+
chr1	66999638	67000051	NM_001350218_exon_0_0_chr1_66999639_f	0	+
chr1	67091529	67091593	NM_001350218_exon_1_0_chr1_67091530_f	0	+
chr1	67098752	67098777	NM_001350218_exon_2_0_chr1_67098753_f	0	+
chr1	67105459	67105516	NM_001350218_exon_3_0_chr1_67105460_f	0	+
chr1	67108492	67108547	NM_001350218_exon_4_0_chr1_67108493_f	0	+
chr1	67109226	67109402	NM_001350218_exon_5_0_chr1_67109227_f	0	+
chr1	67126195	67126207	NM_001350218_exon_6_0_chr1_67126196_f	0	+
chr1	67133212	67133224	NM_001350218_exon_7_0_chr1_67133213_f	0	+
chr1	67136677	67136702	NM_001350218_exon_8_0_chr1_67136678_f	0	+
chr1	67137626	67137678	NM_001350218_exon_9_0_chr1_67137627_f	0	+
chr1	67138963	67139049	NM_001350218_exon_10_0_chr1_67138964_f	0	+
chr1	67142686	67142779	NM_001350218_exon_11_0_chr1_67142687_f	0	+
chr1	67145360	67145435	NM_001350218_exon_12_0_chr1_67145361_f	0	+
chr1	67154830	67154958	NM_001350218_exon_13_0_chr1_67154831_f	0	+
chr1	67155872	67155999	NM_001350218_exon_14_0_chr1_67155873_f	0	+
chr1	67161116	67161176	NM_001350218_exon_15_0_chr1_67161117_f	0	+
chr1	67184976	67185088	NM_001350218_exon_16_0_chr1_67184977_f	0	+
chr1	67194946	67195102	NM_001350218_exon_17_0_chr1_67194947_f	0	+
chr1	67199430	67199563	NM_001350218_exon_18_0_chr1_67199431_f	0	+
chr1	67205017	67205220	NM_001350218_exon_19_0_chr1_67205018_f	0	+
chr1	67206340	67206405	NM_001350218_exon_20_0_chr1_67206341_f	0	+
chr1	67206954	67207119	NM_001350218_exon_21_0_chr1_67206955_f	0	+
chr1	67208755	67216822	NM_001350218_exon_22_0_chr1_67208756_f	0	+
chr1	66999638	67000051	NM_001350217_exon_0_0_chr1_66999639_f	0	+
chr1	67091529	67091593	NM_001350217_exon_1_0_chr1_67091530_f	0	+
chr1	67098752	67098777	NM_001350217_exon_2_0_chr1_67098753_f	0	+
chr1	67099762	67099846	NM_001350217_exon_3_0_chr1_67099763_f	0	+
chr1	67105459	67105516	NM_001350217_exon_4_0_chr1_67105460_f	0	+
chr1	67108492	67108547	NM_001350217_exon_5_0_chr1_67108493_f	0	+
chr1	67109226	67109402	NM_001350217_exon_6_0_chr1_67109227_f	0	+
chr1	67126195	67126207	NM_001350217_exon_7_0_chr1_67126196_f	0	+
chr1	67133212	67133224	NM_001350217_exon_8_0_chr1_67133213_f	0	+
chr1	67136677	67136702	NM_001350217_exon_9_0_chr1_67136678_f	0	+
chr1	67137626	67137678	NM_001350217_exon_10_0_chr1_67137627_f	0	+
chr1	67138963	67139049	NM_001350217_exon_11_0_chr1_67138964_f	0	+
chr1	67142686	67142779	NM_001350217_exon_12_0_chr1_67142687_f	0	+
chr1	67145360	67145435	NM_001350217_exon_13_0_chr1_67145361_f	0	+
chr1	67147551	67148052	NM_001350217_exon_14_0_chr1_67147552_f	0	+
chr1	67154830	67154958	NM_001350217_exon_15_0_chr1_67154831_f	0	+
chr1	67155872	67155999	NM_001350217_exon_16_0_chr1_67155873_f	0	+
chr1	67161116	67161176	NM_001350217_exon_17_0_chr1_67161117_f	0	+
chr1	67184976	67185088	NM_001350217_exon_18_0_chr1_67184977_f	0	+
chr1	67194946	67195102	NM_001350217_exon_19_0_chr1_67194947_f	0	+
chr1	67199430	67199563	NM_001350217_exon_20_0_chr1_67199431_f	0	+
chr1	67205017	67205220	NM_001350217_exon_21_0_chr1_67205018_f	0	+
chr1	67206340	67206405	NM_001350217_exon_22_0_chr1_67206341_f	0	+
chr1	67206954	67207119	NM_001350217_exon_23_0_chr1_67206955_f	0	+
chr1	67208755	67216822	NM_001350217_exon_24_0_chr1_67208756_f	0	+
chr1	33546713	33546895	NM_001350400_exon_0_0_chr1_33546714_f	0	+
chr1	33546988	33547109	NM_001350400_exon_1_0_chr1_33546989_f	0	+
chr1	33547778	33547955	NM_001350400_exon_2_0_chr1_33547779_f	0	+
chr1	33548711	33548743	NM_001350400_exon_3_0_chr1_33548712_f	0	+
chr1	33549554	33549728	NM_001350400_exon_4_0_chr1_33549555_f	0	+
chr1	33557650	33557823	NM_001350400_exon_5_0_chr1_33557651_f	0	+
chr1	33558882	33559017	NM_001350400_exon_6_0_chr1_33558883_f	0	+
chr1	33560148	33560314	NM_001350400_exon_7_0_chr1_33560149_f	0	+
chr1	33562307	33562470	NM_001350400_exon_8_0_chr1_33562308_f	0	+
chr1	33563667	33563780	NM_001350400_exon_9_0_chr1_33563668_f	0	+
chr1	33583502	33583717	NM_001350400_exon_10_0_chr1_33583503_f	0	+
chr1	33585644	33586132	NM_001350400_exon_11_0_chr1_33585645_f	0	+
chr1	33546729	33547109	NM_001350399_exon_0_0_chr1_33546730_f	0	+
chr1	33547778	33547955	NM_001350399_exon_1_0_chr1_33547779_f	0	+
chr1	33548663	33548743	NM_001350399_exon_2_0_chr1_33548664_f	0	+
chr1	33549554	33549728	NM_001350399_exon_3_0_chr1_33549555_f	0	+
chr1	33557650	33557823	NM_001350399_exon_4_0_chr1_33557651_f	0	+
chr1	33558882	33559017	NM_001350399_exon_5_0_chr1_33558883_f	0	+
chr1	33560148	33560314	NM_001350399_exon_6_0_chr1_33560149_f	0	+
chr1	33562307	33562470	NM_001350399_exon_7_0_chr1_33562308_f	0	+
chr1	33563667	33563780	NM_001350399_exon_8_0_chr1_33563668_f	0	+
chr1	33583502	33583717	NM_001350399_exon_9_0_chr1_33583503_f	0	+
chr1	33585644	33586132	NM_001350399_exon_10_0_chr1_33585645_f	0	+
chr1	33546713	33546895	NM_001350398_exon_0_0_chr1_33546714_f	0	+
chr1	33546988	33547109	NM_001350398_exon_1_0_chr1_33546989_f	0	+
chr1	33547778	33547955	NM_001350398_exon_2_0_chr1_33547779_f	0	+
chr1	33548618	33548743	NM_001350398_exon_3_0_chr1_33548619_f	0	+
chr1	33549554	33549728	NM_001350398_exon_4_0_chr1_33549555_f	0	+
chr1	33557650	33557823	NM_001350398_exon_5_0_chr1_33557651_f	0	+
chr1	33558882	33559017	NM_001350398_exon_6_0_chr1_33558883_f	0	+
chr1	33560148	33560314	NM_001350398_exon_7_0_chr1_33560149_f	0	+
chr1	33562307	33562470	NM_001350398_exon_8_0_chr1_33562308_f	0	+
chr1	33563667	33563780	NM_001350398_exon_9_0_chr1_33563668_f	0	+
chr1	33583502	33583717	NM_001350398_exon_10_0_chr1_33583503_f	0	+
chr1	33585644	33586132	NM_001350398_exon_11_0_chr1_33585645_f	0	+
chr1	33547778	33547955	NM_001301826_exon_0_0_chr1_33547779_f	0	+
chr1	33549554	33549728	NM_001301826_exon_1_0_chr1_33549555_f	0	+
chr1	33557650	33557823	NM_001301826_exon_2_0_chr1_33557651_f	0	+
chr1	33558882	33559017	NM_001301826_exon_3_0_chr1_33558883_f	0	+
chr1	33560148	33560314	NM_001301826_exon_4_0_chr1_33560149_f	0	+
chr1	33562307	33562470	NM_001301826_exon_5_0_chr1_33562308_f	0	+
chr1	33563667	33563780	NM_001301826_exon_6_0_chr1_33563668_f	0	+
chr1	33567433	33567493	NM_001301826_exon_7_0_chr1_33567434_f	0	+
chr1	33547778	33547955	NM_001301825_exon_0_0_chr1_33547779_f	0	+
chr1	33549554	33549728	NM_001301825_exon_1_0_chr1_33549555_f	0	+
chr1	33557650	33557823	NM_001301825_exon_2_0_chr1_33557651_f	0	+
chr1	33558882	33559017	NM_001301825_exon_3_0_chr1_33558883_f	0	+
chr1	33560148	33560314	NM_001301825_exon_4_0_chr1_33560149_f	0	+
chr1	33562307	33562470	NM_001301825_exon_5_0_chr1_33562308_f	0	+
chr1	33563607	33563780	NM_001301825_exon_6_0_chr1_33563608_f	0	+
chr1	33583502	33583717	NM_001301825_exon_7_0_chr1_33583503_f	0	+
chr1	33585644	33586132	NM_001301825_exon_8_0_chr1_33585645_f	0	+
chr1	33546729	33547109	NM_001301824_exon_0_0_chr1_33546730_f	0	+
chr1	33557650	33557823	NM_001301824_exon_1_0_chr1_33557651_f	0	+
chr1	33558882	33559017	NM_001301824_exon_2_0_chr1_33558883_f	0	+
chr1	33560148	33560314	NM_001301824_exon_3_0_chr1_33560149_f	0	+
chr1	33562307	33562470	NM_001301824_exon_4_0_chr1_33562308_f	0	+
chr1	33563667	33563780	NM_001301824_exon_5_0_chr1_33563668_f	0	+
chr1	33583502	33583717	NM_001301824_exon_6_0_chr1_33583503_f	0	+
chr1	33585644	33586132	NM_001301824_exon_7_0_chr1_33585645_f	0	+
chr1	33546729	33547109	NM_001301823_exon_0_0_chr1_33546730_f	0	+
chr1	33549554	33549728	NM_001301823_exon_1_0_chr1_33549555_f	0	+
chr1	33557650	33557823	NM_001301823_exon_2_0_chr1_33557651_f	0	+
chr1	33558882	33559017	NM_001301823_exon_3_0_chr1_33558883_f	0	+
chr1	33560148	33560314	NM_001301823_exon_4_0_chr1_33560149_f	0	+
chr1	33562307	33562470	NM_001301823_exon_5_0_chr1_33562308_f	0	+
chr1	33563667	33563780	NM_001301823_exon_6_0_chr1_33563668_f	0	+
chr1	33583502	33583717	NM_001301823_exon_7_0_chr1_33583503_f	0	+
chr1	33585644	33586132	NM_001301823_exon_8_0_chr1_33585645_f	0	+
chr1	48998526	48999965	NR_136623_exon_0_0_chr1_48998527_r	0	-
chr1	49005313	49005410	NR_136623_exon_1_0_chr1_49005314_r	0	-
chr1	49052675	49052838	NR_136623_exon_2_0_chr1_49052676_r	0	-
chr1	49056504	49056657	NR_136623_exon_3_0_chr1_49056505_r	0	-
chr1	49100164	49100276	NR_136623_exon_4_0_chr1_49100165_r	0	-
chr1	49119008	49119123	NR_136623_exon_5_0_chr1_49119009_r	0	-
chr1	49128823	49128913	NR_136623_exon_6_0_chr1_49128824_r	0	-
chr1	49155451	49155575	NR_136623_exon_7_0_chr1_49155452_r	0	-
chr1	49332862	49332902	NR_136623_exon_8_0_chr1_49332863_r	0	-
chr1	49511255	49511472	NR_136623_exon_9_0_chr1_49511256_r	0	-
chr1	49711441	49711536	NR_136623_exon_10_0_chr1_49711442_r	0	-
chr1	50317067	50317190	NR_136623_exon_11_0_chr1_50317068_r	0	-
chr1	50489434	50489626	NR_136623_exon_12_0_chr1_50489435_r	0	-
chr1	33546729	33547109	NR_146648_exon_0_0_chr1_33546730_f	0	+
chr1	33547778	33547955	NR_146648_exon_1_0_chr1_33547779_f	0	+
chr1	33548618	33548743	NR_146648_exon_2_0_chr1_33548619_f	0	+
chr1	33549554	33549728	NR_146648_exon_3_0_chr1_33549555_f	0	+
chr1	33557650	33557823	NR_146648_exon_4_0_chr1_33557651_f	0	+
chr1	33558882	33559017	NR_146648_exon_5_0_chr1_33558883_f	0	+
chr1	33560148	33560314	NR_146648_exon_6_0_chr1_33560149_f	0	+
chr1	33562307	33562470	NR_146648_exon_7_0_chr1_33562308_f	0	+
chr1	33563667	33563780	NR_146648_exon_8_0_chr1_33563668_f	0	+
chr1	33567433	33567503	NR_146648_exon_9_0_chr1_33567434_f	0	+
chr1	33583502	33583717	NR_146648_exon_10_0_chr1_33583503_f	0	+
chr1	33585644	33586132	NR_146648_exon_11_0_chr1_33585645_f	0	+
chr1	48998526	48999965	NM_001323575_exon_0_0_chr1_48998527_r	0	-
chr1	49005313	49005410	NM_001323575_exon_1_0_chr1_49005314_r	0	-
chr1	49052675	49052838	NM_001323575_exon_2_0_chr1_49052676_r	0	-
chr1	49056504	49056657	NM_001323575_exon_3_0_chr1_49056505_r	0	-
chr1	49100164	49100276	NM_001323575_exon_4_0_chr1_49100165_r	0	-
chr1	49119008	49119123	NM_001323575_exon_5_0_chr1_49119009_r	0	-
chr1	49128823	49128913	NM_001323575_exon_6_0_chr1_49128824_r	0	-
chr1	49332862	49332902	NM_001323575_exon_7_0_chr1_49332863_r	0	-
chr1	49511255	49511472	NM_001323575_exon_8_0_chr1_49511256_r	0	-
chr1	49711441	49711536	NM_001323575_exon_9_0_chr1_49711442_r	0	-
chr1	50162984	50163109	NM_001323575_exon_10_0_chr1_50162985_r	0	-
chr1	50317067	50317190	NM_001323575_exon_11_0_chr1_50317068_r	0	-
chr1	50489434	50489626	NM_001323575_exon_12_0_chr1_50489435_r	0	-
chr1	48998526	48999965	NM_001323574_exon_0_0_chr1_48998527_r	0	-
chr1	49000561	49000588	NM_001323574_exon_1_0_chr1_49000562_r	0	-
chr1	49005313	49005410	NM_001323574_exon_2_0_chr1_49005314_r	0	-
chr1	49052675	49052838	NM_001323574_exon_3_0_chr1_49052676_r	0	-
chr1	49056504	49056657	NM_001323574_exon_4_0_chr1_49056505_r	0	-
chr1	49100164	49100276	NM_001323574_exon_5_0_chr1_49100165_r	0	-
chr1	49119008	49119123	NM_001323574_exon_6_0_chr1_49119009_r	0	-
chr1	49128823	49128913	NM_001323574_exon_7_0_chr1_49128824_r	0	-
chr1	49332862	49332902	NM_001323574_exon_8_0_chr1_49332863_r	0	-
chr1	49511255	49511472	NM_001323574_exon_9_0_chr1_49511256_r	0	-
chr1	49711441	49711536	NM_001323574_exon_10_0_chr1_49711442_r	0	-
chr1	50162948	50163109	NM_001323574_exon_11_0_chr1_50162949_r	0	-
chr1	50317067	50317190	NM_001323574_exon_12_0_chr1_50317068_r	0	-
chr1	50489434	50489626	NM_001323574_exon_13_0_chr1_50489435_r	0	-
chr1	25071759	25072116	NM_013943_exon_0_0_chr1_25071760_f	0	+
chr1	25124232	25124342	NM_013943_exon_1_0_chr1_25124233_f	0	+
chr1	25140584	25140710	NM_013943_exon_2_0_chr1_25140585_f	0	+
chr1	25153500	25153607	NM_013943_exon_3_0_chr1_25153501_f	0	+
chr1	25166350	25166532	NM_013943_exon_4_0_chr1_25166351_f	0	+
chr1	25167263	25170815	NM_013943_exon_5_0_chr1_25167264_f	0	+
chr1	33546713	33546895	NR_146649_exon_0_0_chr1_33546714_f	0	+
chr1	33546991	33547109	NR_146649_exon_1_0_chr1_33546992_f	0	+
chr1	33547778	33547955	NR_146649_exon_2_0_chr1_33547779_f	0	+
chr1	33549554	33549728	NR_146649_exon_3_0_chr1_33549555_f	0	+
chr1	33557650	33557823	NR_146649_exon_4_0_chr1_33557651_f	0	+
chr1	33558845	33559017	NR_146649_exon_5_0_chr1_33558846_f	0	+
chr1	33560148	33560314	NR_146649_exon_6_0_chr1_33560149_f	0	+
chr1	33562307	33562481	NR_146649_exon_7_0_chr1_33562308_f	0	+
chr1	33563667	33563780	NR_146649_exon_8_0_chr1_33563668_f	0	+
chr1	33583502	33583717	NR_146649_exon_9_0_chr1_33583503_f	0	+
chr1	33585644	33586132	NR_146649_exon_10_0_chr1_33585645_f	0	+
chr1	16767166	16767348	NM_018090_exon_0_0_chr1_16767167_f	0	+
chr1	16770126	16770227	NM_018090_exon_1_0_chr1_16770127_f	0	+
chr1	16774364	16774469	NM_018090_exon_2_0_chr1_16774365_f	0	+
chr1	16774554	16774636	NM_018090_exon_3_0_chr1_16774555_f	0	+
chr1	16775587	16775696	NM_018090_exon_4_0_chr1_16775588_f	0	+
chr1	16778332	16778510	NM_018090_exon_5_0_chr1_16778333_f	0	+
chr1	16782312	16782388	NM_018090_exon_6_0_chr1_16782313_f	0	+
chr1	16785336	16786584	NM_018090_exon_7_0_chr1_16785337_f	0	+
chr1	48998526	48999965	NM_001323573_exon_0_0_chr1_48998527_r	0	-
chr1	49005313	49005410	NM_001323573_exon_1_0_chr1_49005314_r	0	-
chr1	49052675	49052838	NM_001323573_exon_2_0_chr1_49052676_r	0	-
chr1	49056504	49056657	NM_001323573_exon_3_0_chr1_49056505_r	0	-
chr1	49100164	49100276	NM_001323573_exon_4_0_chr1_49100165_r	0	-
chr1	49119008	49119123	NM_001323573_exon_5_0_chr1_49119009_r	0	-
chr1	49128823	49128913	NM_001323573_exon_6_0_chr1_49128824_r	0	-
chr1	49332862	49332902	NM_001323573_exon_7_0_chr1_49332863_r	0	-
chr1	49511255	49511472	NM_001323573_exon_8_0_chr1_49511256_r	0	-
chr1	49711441	49711536	NM_001323573_exon_9_0_chr1_49711442_r	0	-
chr1	50162948	50163109	NM_001323573_exon_10_0_chr1_50162949_r	0	-
chr1	50317067	50317190	NM_001323573_exon_11_0_chr1_50317068_r	0	-
chr1	50489434	50489626	NM_001323573_exon_12_0_chr1_50489435_r	0	-
chr1	33546713	33546895	NM_001293562_exon_0_0_chr1_33546714_f	0	+
chr1	33546991	33547109	NM_001293562_exon_1_0_chr1_33546992_f	0	+
chr1	33547778	33547955	NM_001293562_exon_2_0_chr1_33547779_f	0	+
chr1	33549554	33549728	NM_001293562_exon_3_0_chr1_33549555_f	0	+
chr1	33557650	33557823	NM_001293562_exon_4_0_chr1_33557651_f	0	+
chr1	33558882	33559017	NM_001293562_exon_5_0_chr1_33558883_f	0	+
chr1	33560148	33560314	NM_001293562_exon_6_0_chr1_33560149_f	0	+
chr1	33562307	33562470	NM_001293562_exon_7_0_chr1_33562308_f	0	+
chr1	33563667	33563780	NM_001293562_exon_8_0_chr1_33563668_f	0	+
chr1	33583502	33583717	NM_001293562_exon_9_0_chr1_33583503_f	0	+
chr1	33585644	33586132	NM_001293562_exon_10_0_chr1_33585645_f	0	+
chr1	33546713	33546895	NM_001350401_exon_0_0_chr1_33546714_f	0	+
chr1	33546991	33547109	NM_001350401_exon_1_0_chr1_33546992_f	0	+
chr1	33547778	33547955	NM_001350401_exon_2_0_chr1_33547779_f	0	+
chr1	33548711	33548743	NM_001350401_exon_3_0_chr1_33548712_f	0	+
chr1	33549554	33549728	NM_001350401_exon_4_0_chr1_33549555_f	0	+
chr1	33557650	33557823	NM_001350401_exon_5_0_chr1_33557651_f	0	+
chr1	33558882	33559017	NM_001350401_exon_6_0_chr1_33558883_f	0	+
chr1	33560148	33560314	NM_001350401_exon_7_0_chr1_33560149_f	0	+
chr1	33562307	33562470	NM_001350401_exon_8_0_chr1_33562308_f	0	+
chr1	33563667	33563780	NM_001350401_exon_9_0_chr1_33563668_f	0	+
chr1	33583502	33583717	NM_001350401_exon_10_0_chr1_33583503_f	0	+
chr1	33585644	33586132	NM_001350401_exon_11_0_chr1_33585645_f	0	+
chr1	33547778	33547955	NM_001350402_exon_0_0_chr1_33547779_f	0	+
chr1	33548663	33548743	NM_001350402_exon_1_0_chr1_33548664_f	0	+
chr1	33549554	33549728	NM_001350402_exon_2_0_chr1_33549555_f	0	+
chr1	33557650	33557823	NM_001350402_exon_3_0_chr1_33557651_f	0	+
chr1	33558845	33559017	NM_001350402_exon_4_0_chr1_33558846_f	0	+
chr1	33560148	33560314	NM_001350402_exon_5_0_chr1_33560149_f	0	+
chr1	33562307	33562470	NM_001350402_exon_6_0_chr1_33562308_f	0	+
chr1	33563667	33563780	NM_001350402_exon_7_0_chr1_33563668_f	0	+
chr1	33583502	33583717	NM_001350402_exon_8_0_chr1_33583503_f	0	+
chr1	33585644	33586132	NM_001350402_exon_9_0_chr1_33585645_f	0	+
chr1	33547778	33547955	NR_126031_exon_0_0_chr1_33547779_f	0	+
chr1	33549554	33549728	NR_126031_exon_1_0_chr1_33549555_f	0	+
chr1	33557650	33557823	NR_126031_exon_2_0_chr1_33557651_f	0	+
chr1	33558845	33559017	NR_126031_exon_3_0_chr1_33558846_f	0	+
chr1	33560148	33560314	NR_126031_exon_4_0_chr1_33560149_f	0	+
chr1	33562307	33562470	NR_126031_exon_5_0_chr1_33562308_f	0	+
chr1	33563667	33563780	NR_126031_exon_6_0_chr1_33563668_f	0	+
chr1	33567433	33567493	NR_126031_exon_7_0_chr1_33567434_f	0	+
chr1	16767166	16767270	NM_001145278_exon_0_0_chr1_16767167_f	0	+
chr1	16770126	16770227	NM_001145278_exon_1_0_chr1_16770127_f	0	+
chr1	16774364	16774469	NM_001145278_exon_2_0_chr1_16774365_f	0	+
chr1	16774554	16774636	NM_001145278_exon_3_0_chr1_16774555_f	0	+
chr1	16775587	16775696	NM_001145278_exon_4_0_chr1_16775588_f	0	+
chr1	16778332	16778510	NM_001145278_exon_5_0_chr1_16778333_f	0	+
chr1	16782312	16782388	NM_001145278_exon_6_0_chr1_16782313_f	0	+
chr1	16785336	16786584	NM_001145278_exon_7_0_chr1_16785337_f	0	+
chr1	16767166	16767348	NM_001145277_exon_0_0_chr1_16767167_f	0	+
chr1	16770126	16770227	NM_001145277_exon_1_0_chr1_16770127_f	0	+
chr1	16774364	16774469	NM_001145277_exon_2_0_chr1_16774365_f	0	+
chr1	16774554	16774636	NM_001145277_exon_3_0_chr1_16774555_f	0	+
chr1	16775587	16775696	NM_001145277_exon_4_0_chr1_16775588_f	0	+
chr1	16778332	16778510	NM_001145277_exon_5_0_chr1_16778333_f	0	+
chr1	16785336	16786584	NM_001145277_exon_6_0_chr1_16785337_f	0	+
chr1	33546753	33546895	NM_052998_exon_0_0_chr1_33546754_f	0	+
chr1	33546988	33547109	NM_052998_exon_1_0_chr1_33546989_f	0	+
chr1	33547201	33547413	NM_052998_exon_2_0_chr1_33547202_f	0	+
chr1	33547778	33547955	NM_052998_exon_3_0_chr1_33547779_f	0	+
chr1	33549554	33549728	NM_052998_exon_4_0_chr1_33549555_f	0	+
chr1	33557650	33557823	NM_052998_exon_5_0_chr1_33557651_f	0	+
chr1	33558882	33559017	NM_052998_exon_6_0_chr1_33558883_f	0	+
chr1	33560148	33560314	NM_052998_exon_7_0_chr1_33560149_f	0	+
chr1	33562307	33562470	NM_052998_exon_8_0_chr1_33562308_f	0	+
chr1	33563667	33563780	NM_052998_exon_9_0_chr1_33563668_f	0	+
chr1	33583502	33583717	NM_052998_exon_10_0_chr1_33583503_f	0	+
chr1	33585644	33589093	NM_052998_exon_11_0_chr1_33585645_f	0	+
chr1	48998526	48999965	NM_032785_exon_0_0_chr1_48998527_r	0	-
chr1	49000561	49000588	NM_032785_exon_1_0_chr1_49000562_r	0	-
chr1	49005313	49005410	NM_032785_exon_2_0_chr1_49005314_r	0	-
chr1	49052675	49052838	NM_032785_exon_3_0_chr1_49052676_r	0	-
chr1	49056504	49056657	NM_032785_exon_4_0_chr1_49056505_r	0	-
chr1	49100164	49100276	NM_032785_exon_5_0_chr1_49100165_r	0	-
chr1	49119008	49119123	NM_032785_exon_6_0_chr1_49119009_r	0	-
chr1	49128823	49128913	NM_032785_exon_7_0_chr1_49128824_r	0	-
chr1	49332862	49332902	NM_032785_exon_8_0_chr1_49332863_r	0	-
chr1	49511255	49511472	NM_032785_exon_9_0_chr1_49511256_r	0	-
chr1	49711441	49711536	NM_032785_exon_10_0_chr1_49711442_r	0	-
chr1	50162984	50163109	NM_032785_exon_11_0_chr1_50162985_r	0	-
chr1	50317067	50317190	NM_032785_exon_12_0_chr1_50317068_r	0	-
chr1	50489434	50489626	NM_032785_exon_13_0_chr1_50489435_r	0	-
chr1	8378144	8378246	NM_001080397_exon_0_0_chr1_8378145_f	0	+
chr1	8384365	8384786	NM_001080397_exon_1_0_chr1_8384366_f	0	+
chr1	8385357	8385450	NM_001080397_exon_2_0_chr1_8385358_f	0	+
chr1	8385877	8386102	NM_001080397_exon_3_0_chr1_8385878_f	0	+
chr1	8390268	8390996	NM_001080397_exon_4_0_chr1_8390269_f	0	+
chr1	8395496	8395650	NM_001080397_exon_5_0_chr1_8395497_f	0	+
chr1	8397875	8398052	NM_001080397_exon_6_0_chr1_8397876_f	0	+
chr1	8399552	8399758	NM_001080397_exon_7_0_chr1_8399553_f	0	+
chr1	8403806	8404227	NM_001080397_exon_8_0_chr1_8403807_f	0	+
chr1	92145899	92149414	NM_001195683_exon_0_0_chr1_92145900_r	0	-
chr1	92161228	92161336	NM_001195683_exon_1_0_chr1_92161229_r	0	-
chr1	92163645	92163687	NM_001195683_exon_2_0_chr1_92163646_r	0	-
chr1	92174219	92174340	NM_001195683_exon_3_0_chr1_92174220_r	0	-
chr1	92177799	92178099	NM_001195683_exon_4_0_chr1_92177800_r	0	-
chr1	92181792	92181951	NM_001195683_exon_5_0_chr1_92181793_r	0	-
chr1	92182124	92182265	NM_001195683_exon_6_0_chr1_92182125_r	0	-
chr1	92184868	92185021	NM_001195683_exon_7_0_chr1_92184869_r	0	-
chr1	92185449	92185784	NM_001195683_exon_8_0_chr1_92185450_r	0	-
chr1	92187511	92187701	NM_001195683_exon_9_0_chr1_92187512_r	0	-
chr1	92193215	92193363	NM_001195683_exon_10_0_chr1_92193216_r	0	-
chr1	92195361	92195530	NM_001195683_exon_11_0_chr1_92195362_r	0	-
chr1	92200332	92200516	NM_001195683_exon_12_0_chr1_92200333_r	0	-
chr1	92224169	92224307	NM_001195683_exon_13_0_chr1_92224170_r	0	-
chr1	92262843	92263028	NM_001195683_exon_14_0_chr1_92262844_r	0	-
chr1	92327027	92327201	NM_001195683_exon_15_0_chr1_92327028_r	0	-
chr1	92351434	92351836	NM_001195683_exon_16_0_chr1_92351435_r	0	-
chr1	92145899	92149414	NM_001195684_exon_0_0_chr1_92145900_r	0	-
chr1	92161228	92161336	NM_001195684_exon_1_0_chr1_92161229_r	0	-
chr1	92163645	92163687	NM_001195684_exon_2_0_chr1_92163646_r	0	-
chr1	92174219	92174340	NM_001195684_exon_3_0_chr1_92174220_r	0	-
chr1	92177799	92178099	NM_001195684_exon_4_0_chr1_92177800_r	0	-
chr1	92181792	92181951	NM_001195684_exon_5_0_chr1_92181793_r	0	-
chr1	92182124	92182265	NM_001195684_exon_6_0_chr1_92182125_r	0	-
chr1	92184868	92185021	NM_001195684_exon_7_0_chr1_92184869_r	0	-
chr1	92185449	92185784	NM_001195684_exon_8_0_chr1_92185450_r	0	-
chr1	92187511	92187701	NM_001195684_exon_9_0_chr1_92187512_r	0	-
chr1	92193215	92193363	NM_001195684_exon_10_0_chr1_92193216_r	0	-
chr1	92195361	92195530	NM_001195684_exon_11_0_chr1_92195362_r	0	-
chr1	92200332	92200516	NM_001195684_exon_12_0_chr1_92200333_r	0	-
chr1	92224169	92224307	NM_001195684_exon_13_0_chr1_92224170_r	0	-
chr1	92262843	92263028	NM_001195684_exon_14_0_chr1_92262844_r	0	-
chr1	92327027	92327201	NM_001195684_exon_15_0_chr1_92327028_r	0	-
chr1	92365193	92365254	NM_001195684_exon_16_0_chr1_92365194_r	0	-
chr1	92371382	92371559	NM_001195684_exon_17_0_chr1_92371383_r	0	-
chr1	100652477	100661978	NM_001918_exon_0_0_chr1_100652478_r	0	-
chr1	100671785	100671857	NM_001918_exon_1_0_chr1_100671786_r	0	-
chr1	100672000	100672192	NM_001918_exon_2_0_chr1_100672001_r	0	-
chr1	100676249	100676327	NM_001918_exon_3_0_chr1_100676250_r	0	-
chr1	100680372	100680539	NM_001918_exon_4_0_chr1_100680373_r	0	-
chr1	100681538	100681755	NM_001918_exon_5_0_chr1_100681539_r	0	-
chr1	100684181	100684303	NM_001918_exon_6_0_chr1_100684182_r	0	-
chr1	100696288	100696470	NM_001918_exon_7_0_chr1_100696289_r	0	-
chr1	100700991	100701067	NM_001918_exon_8_0_chr1_100700992_r	0	-
chr1	100706316	100706440	NM_001918_exon_9_0_chr1_100706317_r	0	-
chr1	100715325	100715409	NM_001918_exon_10_0_chr1_100715326_r	0	-
chr1	92145899	92149414	NM_003243_exon_0_0_chr1_92145900_r	0	-
chr1	92161228	92161336	NM_003243_exon_1_0_chr1_92161229_r	0	-
chr1	92163645	92163687	NM_003243_exon_2_0_chr1_92163646_r	0	-
chr1	92174219	92174340	NM_003243_exon_3_0_chr1_92174220_r	0	-
chr1	92177799	92178099	NM_003243_exon_4_0_chr1_92177800_r	0	-
chr1	92181792	92181951	NM_003243_exon_5_0_chr1_92181793_r	0	-
chr1	92182124	92182265	NM_003243_exon_6_0_chr1_92182125_r	0	-
chr1	92184868	92185021	NM_003243_exon_7_0_chr1_92184869_r	0	-
chr1	92185449	92185787	NM_003243_exon_8_0_chr1_92185450_r	0	-
chr1	92187511	92187701	NM_003243_exon_9_0_chr1_92187512_r	0	-
chr1	92193215	92193363	NM_003243_exon_10_0_chr1_92193216_r	0	-
chr1	92195361	92195530	NM_003243_exon_11_0_chr1_92195362_r	0	-
chr1	92200332	92200516	NM_003243_exon_12_0_chr1_92200333_r	0	-
chr1	92224169	92224307	NM_003243_exon_13_0_chr1_92224170_r	0	-
chr1	92262843	92263028	NM_003243_exon_14_0_chr1_92262844_r	0	-
chr1	92327027	92327201	NM_003243_exon_15_0_chr1_92327028_r	0	-
chr1	92351434	92351836	NM_003243_exon_16_0_chr1_92351435_r	0	-
chr1	92145899	92149414	NR_036634_exon_0_0_chr1_92145900_r	0	-
chr1	92161228	92161336	NR_036634_exon_1_0_chr1_92161229_r	0	-
chr1	92163645	92163687	NR_036634_exon_2_0_chr1_92163646_r	0	-
chr1	92174219	92174340	NR_036634_exon_3_0_chr1_92174220_r	0	-
chr1	92177799	92178099	NR_036634_exon_4_0_chr1_92177800_r	0	-
chr1	92181792	92181951	NR_036634_exon_5_0_chr1_92181793_r	0	-
chr1	92182124	92182265	NR_036634_exon_6_0_chr1_92182125_r	0	-
chr1	92184868	92185021	NR_036634_exon_7_0_chr1_92184869_r	0	-
chr1	92185449	92185787	NR_036634_exon_8_0_chr1_92185450_r	0	-
chr1	92187511	92187701	NR_036634_exon_9_0_chr1_92187512_r	0	-
chr1	92193215	92193363	NR_036634_exon_10_0_chr1_92193216_r	0	-
chr1	92195361	92195530	NR_036634_exon_11_0_chr1_92195362_r	0	-
chr1	92200332	92200516	NR_036634_exon_12_0_chr1_92200333_r	0	-
chr1	92224169	92224307	NR_036634_exon_13_0_chr1_92224170_r	0	-
chr1	92262843	92263028	NR_036634_exon_14_0_chr1_92262844_r	0	-
chr1	92266515	92266612	NR_036634_exon_15_0_chr1_92266516_r	0	-
chr1	92327027	92327201	NR_036634_exon_16_0_chr1_92327028_r	0	-
chr1	92351434	92351836	NR_036634_exon_17_0_chr1_92351435_r	0	-
chr1	175913961	175914306	NM_022457_exon_0_0_chr1_175913962_r	0	-
chr1	175916330	175916375	NM_022457_exon_1_0_chr1_175916331_r	0	-
chr1	175956078	175956239	NM_022457_exon_2_0_chr1_175956079_r	0	-
chr1	175957423	175957548	NM_022457_exon_3_0_chr1_175957424_r	0	-
chr1	175958497	175958615	NM_022457_exon_4_0_chr1_175958498_r	0	-
chr1	175996707	175996824	NM_022457_exon_5_0_chr1_175996708_r	0	-
chr1	176012321	176012403	NM_022457_exon_6_0_chr1_176012322_r	0	-
chr1	176012845	176012954	NM_022457_exon_7_0_chr1_176012846_r	0	-
chr1	176015316	176015460	NM_022457_exon_8_0_chr1_176015317_r	0	-
chr1	176050287	176050423	NM_022457_exon_9_0_chr1_176050288_r	0	-
chr1	176054911	176055026	NM_022457_exon_10_0_chr1_176054912_r	0	-
chr1	176085759	176085817	NM_022457_exon_11_0_chr1_176085760_r	0	-
chr1	176104145	176104222	NM_022457_exon_12_0_chr1_176104146_r	0	-
chr1	176105623	176105683	NM_022457_exon_13_0_chr1_176105624_r	0	-
chr1	176118141	176118210	NM_022457_exon_14_0_chr1_176118142_r	0	-
chr1	176132004	176132124	NM_022457_exon_15_0_chr1_176132005_r	0	-
chr1	176132950	176133027	NM_022457_exon_16_0_chr1_176132951_r	0	-
chr1	176145045	176145143	NM_022457_exon_17_0_chr1_176145046_r	0	-
chr1	176153768	176153828	NM_022457_exon_18_0_chr1_176153769_r	0	-
chr1	176175707	176176380	NM_022457_exon_19_0_chr1_176175708_r	0	-
chr1	150980866	150981147	NM_021222_exon_0_0_chr1_150980867_f	0	+
chr1	150990287	150990380	NM_021222_exon_1_0_chr1_150990288_f	0	+
chr1	150990942	150991145	NM_021222_exon_2_0_chr1_150990943_f	0	+
chr1	150997086	150997271	NM_021222_exon_3_0_chr1_150997087_f	0	+
chr1	150997990	150998149	NM_021222_exon_4_0_chr1_150997991_f	0	+
chr1	150999708	150999803	NM_021222_exon_5_0_chr1_150999709_f	0	+
chr1	151001261	151001420	NM_021222_exon_6_0_chr1_151001262_f	0	+
chr1	151006281	151008189	NM_021222_exon_7_0_chr1_151006282_f	0	+
chr1	159367254	159367320	NM_001363557_exon_0_0_chr1_159367255_f	0	+
chr1	159375094	159375186	NM_001363557_exon_1_0_chr1_159375095_f	0	+
chr1	159376036	159376203	NM_001363557_exon_2_0_chr1_159376037_f	0	+
chr1	159401051	159401261	NM_001363557_exon_3_0_chr1_159401052_f	0	+
chr1	159409565	159410753	NM_001363557_exon_4_0_chr1_159409566_f	0	+
chr1	184356149	184356502	NM_030806_exon_0_0_chr1_184356150_f	0	+
chr1	184446519	184446737	NM_030806_exon_1_0_chr1_184446520_f	0	+
chr1	184476721	184476816	NM_030806_exon_2_0_chr1_184476722_f	0	+
chr1	184559872	184559949	NM_030806_exon_3_0_chr1_184559873_f	0	+
chr1	184567534	184567595	NM_030806_exon_4_0_chr1_184567535_f	0	+
chr1	184588651	184598155	NM_030806_exon_5_0_chr1_184588652_f	0	+
chr1	175913961	175914306	NM_001286644_exon_0_0_chr1_175913962_r	0	-
chr1	175916330	175916375	NM_001286644_exon_1_0_chr1_175916331_r	0	-
chr1	175956078	175956239	NM_001286644_exon_2_0_chr1_175956079_r	0	-
chr1	175957423	175957548	NM_001286644_exon_3_0_chr1_175957424_r	0	-
chr1	175958497	175958615	NM_001286644_exon_4_0_chr1_175958498_r	0	-
chr1	175996707	175996824	NM_001286644_exon_5_0_chr1_175996708_r	0	-
chr1	176012321	176012403	NM_001286644_exon_6_0_chr1_176012322_r	0	-
chr1	176012845	176012954	NM_001286644_exon_7_0_chr1_176012846_r	0	-
chr1	176015316	176015460	NM_001286644_exon_8_0_chr1_176015317_r	0	-
chr1	176050287	176050423	NM_001286644_exon_9_0_chr1_176050288_r	0	-
chr1	176054911	176055026	NM_001286644_exon_10_0_chr1_176054912_r	0	-
chr1	176085759	176085817	NM_001286644_exon_11_0_chr1_176085760_r	0	-
chr1	176104145	176104222	NM_001286644_exon_12_0_chr1_176104146_r	0	-
chr1	176105623	176105683	NM_001286644_exon_13_0_chr1_176105624_r	0	-
chr1	176118141	176118210	NM_001286644_exon_14_0_chr1_176118142_r	0	-
chr1	176145045	176145143	NM_001286644_exon_15_0_chr1_176145046_r	0	-
chr1	176153768	176153828	NM_001286644_exon_16_0_chr1_176153769_r	0	-
chr1	176175707	176176380	NM_001286644_exon_17_0_chr1_176175708_r	0	-
chr1	150980866	150981147	NM_001303229_exon_0_0_chr1_150980867_f	0	+
chr1	150990287	150990380	NM_001303229_exon_1_0_chr1_150990288_f	0	+
chr1	150997086	150997271	NM_001303229_exon_2_0_chr1_150997087_f	0	+
chr1	150997990	150998149	NM_001303229_exon_3_0_chr1_150997991_f	0	+
chr1	150999708	150999803	NM_001303229_exon_4_0_chr1_150999709_f	0	+
chr1	151001261	151001420	NM_001303229_exon_5_0_chr1_151001262_f	0	+
chr1	151006281	151008189	NM_001303229_exon_6_0_chr1_151006282_f	0	+
chr1	150980866	150981147	NM_001303242_exon_0_0_chr1_150980867_f	0	+
chr1	150990287	150990380	NM_001303242_exon_1_0_chr1_150990288_f	0	+
chr1	150990942	150991145	NM_001303242_exon_2_0_chr1_150990943_f	0	+
chr1	150997086	150997271	NM_001303242_exon_3_0_chr1_150997087_f	0	+
chr1	150997990	150998149	NM_001303242_exon_4_0_chr1_150997991_f	0	+
chr1	150999708	150999803	NM_001303242_exon_5_0_chr1_150999709_f	0	+
chr1	151006281	151008189	NM_001303242_exon_6_0_chr1_151006282_f	0	+
chr1	150980866	150981147	NR_130135_exon_0_0_chr1_150980867_f	0	+
chr1	150990287	150990380	NR_130135_exon_1_0_chr1_150990288_f	0	+
chr1	150997990	150998149	NR_130135_exon_2_0_chr1_150997991_f	0	+
chr1	150999708	150999803	NR_130135_exon_3_0_chr1_150999709_f	0	+
chr1	151006281	151008189	NR_130135_exon_4_0_chr1_151006282_f	0	+
chr1	150980866	150981147	NR_130132_exon_0_0_chr1_150980867_f	0	+
chr1	150990287	150990380	NR_130132_exon_1_0_chr1_150990288_f	0	+
chr1	150999708	150999803	NR_130132_exon_2_0_chr1_150999709_f	0	+
chr1	151006281	151008189	NR_130132_exon_3_0_chr1_151006282_f	0	+
chr1	150980866	150981147	NR_130131_exon_0_0_chr1_150980867_f	0	+
chr1	150990287	150990380	NR_130131_exon_1_0_chr1_150990288_f	0	+
chr1	150999708	150999803	NR_130131_exon_2_0_chr1_150999709_f	0	+
chr1	151001261	151001420	NR_130131_exon_3_0_chr1_151001262_f	0	+
chr1	151006281	151008189	NR_130131_exon_4_0_chr1_151006282_f	0	+
chr1	150980866	150981147	NM_001303243_exon_0_0_chr1_150980867_f	0	+
chr1	150990287	150990380	NM_001303243_exon_1_0_chr1_150990288_f	0	+
chr1	150990942	150991145	NM_001303243_exon_2_0_chr1_150990943_f	0	+
chr1	150999708	150999803	NM_001303243_exon_3_0_chr1_150999709_f	0	+
chr1	151001261	151001420	NM_001303243_exon_4_0_chr1_151001262_f	0	+
chr1	151006281	151008189	NM_001303243_exon_5_0_chr1_151006282_f	0	+
chr1	150980866	150981147	NR_130130_exon_0_0_chr1_150980867_f	0	+
chr1	150997990	150998149	NR_130130_exon_1_0_chr1_150997991_f	0	+
chr1	150999708	150999803	NR_130130_exon_2_0_chr1_150999709_f	0	+
chr1	151006281	151008189	NR_130130_exon_3_0_chr1_151006282_f	0	+
chr1	175913961	175914306	NM_001001740_exon_0_0_chr1_175913962_r	0	-
chr1	175916330	175916375	NM_001001740_exon_1_0_chr1_175916331_r	0	-
chr1	175956078	175956239	NM_001001740_exon_2_0_chr1_175956079_r	0	-
chr1	175957423	175957548	NM_001001740_exon_3_0_chr1_175957424_r	0	-
chr1	175958497	175958615	NM_001001740_exon_4_0_chr1_175958498_r	0	-
chr1	175996707	175996824	NM_001001740_exon_5_0_chr1_175996708_r	0	-
chr1	176012321	176012403	NM_001001740_exon_6_0_chr1_176012322_r	0	-
chr1	176012845	176012954	NM_001001740_exon_7_0_chr1_176012846_r	0	-
chr1	176015316	176015460	NM_001001740_exon_8_0_chr1_176015317_r	0	-
chr1	176050287	176050423	NM_001001740_exon_9_0_chr1_176050288_r	0	-
chr1	176054911	176055026	NM_001001740_exon_10_0_chr1_176054912_r	0	-
chr1	176085759	176085817	NM_001001740_exon_11_0_chr1_176085760_r	0	-
chr1	176104145	176104222	NM_001001740_exon_12_0_chr1_176104146_r	0	-
chr1	176118141	176118210	NM_001001740_exon_13_0_chr1_176118142_r	0	-
chr1	176132004	176132124	NM_001001740_exon_14_0_chr1_176132005_r	0	-
chr1	176132962	176133027	NM_001001740_exon_15_0_chr1_176132963_r	0	-
chr1	176145045	176145143	NM_001001740_exon_16_0_chr1_176145046_r	0	-
chr1	176153768	176153828	NM_001001740_exon_17_0_chr1_176153769_r	0	-
chr1	176175707	176176380	NM_001001740_exon_18_0_chr1_176175708_r	0	-
chr1	159367259	159367320	NM_001363558_exon_0_0_chr1_159367260_f	0	+
chr1	159375094	159375186	NM_001363558_exon_1_0_chr1_159375095_f	0	+
chr1	159376036	159376203	NM_001363558_exon_2_0_chr1_159376037_f	0	+
chr1	159409565	159410753	NM_001363558_exon_3_0_chr1_159409566_f	0	+
chr1	226418849	226420307	NM_173083_exon_0_0_chr1_226418850_r	0	-
chr1	226420796	226420894	NM_173083_exon_1_0_chr1_226420797_r	0	-
chr1	226421044	226421224	NM_173083_exon_2_0_chr1_226421045_r	0	-
chr1	226426671	226426797	NM_173083_exon_3_0_chr1_226426672_r	0	-
chr1	226438539	226438620	NM_173083_exon_4_0_chr1_226438540_r	0	-
chr1	226453233	226453335	NM_173083_exon_5_0_chr1_226453234_r	0	-
chr1	226453913	226454033	NM_173083_exon_6_0_chr1_226453914_r	0	-
chr1	226455657	226455791	NM_173083_exon_7_0_chr1_226455658_r	0	-
chr1	226465475	226465633	NM_173083_exon_8_0_chr1_226465476_r	0	-
chr1	226474033	226474159	NM_173083_exon_9_0_chr1_226474034_r	0	-
chr1	226475364	226475498	NM_173083_exon_10_0_chr1_226475365_r	0	-
chr1	226483542	226483647	NM_173083_exon_11_0_chr1_226483543_r	0	-
chr1	226485419	226485514	NM_173083_exon_12_0_chr1_226485420_r	0	-
chr1	226488873	226488906	NM_173083_exon_13_0_chr1_226488874_r	0	-
chr1	226496809	226497204	NM_173083_exon_14_0_chr1_226496810_r	0	-
chr1	226418849	226420307	NM_001270410_exon_0_0_chr1_226418850_r	0	-
chr1	226420796	226420894	NM_001270410_exon_1_0_chr1_226420797_r	0	-
chr1	226421044	226421224	NM_001270410_exon_2_0_chr1_226421045_r	0	-
chr1	226426671	226426797	NM_001270410_exon_3_0_chr1_226426672_r	0	-
chr1	226438539	226438620	NM_001270410_exon_4_0_chr1_226438540_r	0	-
chr1	226453233	226453335	NM_001270410_exon_5_0_chr1_226453234_r	0	-
chr1	226453913	226454033	NM_001270410_exon_6_0_chr1_226453914_r	0	-
chr1	226455657	226455791	NM_001270410_exon_7_0_chr1_226455658_r	0	-
chr1	226465475	226465633	NM_001270410_exon_8_0_chr1_226465476_r	0	-
chr1	226474033	226474159	NM_001270410_exon_9_0_chr1_226474034_r	0	-
chr1	226475364	226475498	NM_001270410_exon_10_0_chr1_226475365_r	0	-
chr1	226483542	226483647	NM_001270410_exon_11_0_chr1_226483543_r	0	-
chr1	226485419	226485514	NM_001270410_exon_12_0_chr1_226485420_r	0	-
chr1	226488873	226488906	NM_001270410_exon_13_0_chr1_226488874_r	0	-
chr1	226497326	226497449	NM_001270410_exon_14_0_chr1_226497327_r	0	-
chr1	226418849	226420307	NM_001270409_exon_0_0_chr1_226418850_r	0	-
chr1	226420796	226420894	NM_001270409_exon_1_0_chr1_226420797_r	0	-
chr1	226421044	226421224	NM_001270409_exon_2_0_chr1_226421045_r	0	-
chr1	226426671	226426797	NM_001270409_exon_3_0_chr1_226426672_r	0	-
chr1	226438539	226438620	NM_001270409_exon_4_0_chr1_226438540_r	0	-
chr1	226453233	226453335	NM_001270409_exon_5_0_chr1_226453234_r	0	-
chr1	226453913	226454033	NM_001270409_exon_6_0_chr1_226453914_r	0	-
chr1	226455657	226455791	NM_001270409_exon_7_0_chr1_226455658_r	0	-
chr1	226465475	226465633	NM_001270409_exon_8_0_chr1_226465476_r	0	-
chr1	226474033	226474159	NM_001270409_exon_9_0_chr1_226474034_r	0	-
chr1	226475364	226475498	NM_001270409_exon_10_0_chr1_226475365_r	0	-
chr1	226485419	226485514	NM_001270409_exon_11_0_chr1_226485420_r	0	-
chr1	226488873	226488906	NM_001270409_exon_12_0_chr1_226488874_r	0	-
chr1	226496809	226497204	NM_001270409_exon_13_0_chr1_226496810_r	0	-
chr1	226418849	226420307	NM_001366245_exon_0_0_chr1_226418850_r	0	-
chr1	226420796	226420894	NM_001366245_exon_1_0_chr1_226420797_r	0	-
chr1	226421044	226421224	NM_001366245_exon_2_0_chr1_226421045_r	0	-
chr1	226426671	226426797	NM_001366245_exon_3_0_chr1_226426672_r	0	-
chr1	226438539	226438620	NM_001366245_exon_4_0_chr1_226438540_r	0	-
chr1	226453233	226453335	NM_001366245_exon_5_0_chr1_226453234_r	0	-
chr1	226453913	226454033	NM_001366245_exon_6_0_chr1_226453914_r	0	-
chr1	226455657	226455791	NM_001366245_exon_7_0_chr1_226455658_r	0	-
chr1	226465475	226465633	NM_001366245_exon_8_0_chr1_226465476_r	0	-
chr1	226474033	226474159	NM_001366245_exon_9_0_chr1_226474034_r	0	-
chr1	226475364	226475498	NM_001366245_exon_10_0_chr1_226475365_r	0	-
chr1	226483542	226483647	NM_001366245_exon_11_0_chr1_226483543_r	0	-
chr1	226485419	226485514	NM_001366245_exon_12_0_chr1_226485420_r	0	-
chr1	226488873	226488906	NM_001366245_exon_13_0_chr1_226488874_r	0	-
chr1	226496809	226496865	NM_001366245_exon_14_0_chr1_226496810_r	0	-
chr1	226418849	226420307	NM_001366237_exon_0_0_chr1_226418850_r	0	-
chr1	226420796	226420894	NM_001366237_exon_1_0_chr1_226420797_r	0	-
chr1	226421044	226421224	NM_001366237_exon_2_0_chr1_226421045_r	0	-
chr1	226426671	226426797	NM_001366237_exon_3_0_chr1_226426672_r	0	-
chr1	226453233	226453335	NM_001366237_exon_4_0_chr1_226453234_r	0	-
chr1	226453913	226454033	NM_001366237_exon_5_0_chr1_226453914_r	0	-
chr1	226455657	226455791	NM_001366237_exon_6_0_chr1_226455658_r	0	-
chr1	226465475	226465633	NM_001366237_exon_7_0_chr1_226465476_r	0	-
chr1	226474033	226474159	NM_001366237_exon_8_0_chr1_226474034_r	0	-
chr1	226475364	226475498	NM_001366237_exon_9_0_chr1_226475365_r	0	-
chr1	226483542	226483647	NM_001366237_exon_10_0_chr1_226483543_r	0	-
chr1	226485419	226485514	NM_001366237_exon_11_0_chr1_226485420_r	0	-
chr1	226488873	226488906	NM_001366237_exon_12_0_chr1_226488874_r	0	-
chr1	226496809	226497204	NM_001366237_exon_13_0_chr1_226496810_r	0	-
chr1	226418849	226420307	NM_001366238_exon_0_0_chr1_226418850_r	0	-
chr1	226420796	226420894	NM_001366238_exon_1_0_chr1_226420797_r	0	-
chr1	226421044	226421224	NM_001366238_exon_2_0_chr1_226421045_r	0	-
chr1	226426671	226426797	NM_001366238_exon_3_0_chr1_226426672_r	0	-
chr1	226438539	226438620	NM_001366238_exon_4_0_chr1_226438540_r	0	-
chr1	226453233	226453335	NM_001366238_exon_5_0_chr1_226453234_r	0	-
chr1	226453913	226454033	NM_001366238_exon_6_0_chr1_226453914_r	0	-
chr1	226455657	226455791	NM_001366238_exon_7_0_chr1_226455658_r	0	-
chr1	226465475	226465633	NM_001366238_exon_8_0_chr1_226465476_r	0	-
chr1	226474033	226474159	NM_001366238_exon_9_0_chr1_226474034_r	0	-
chr1	226475364	226475498	NM_001366238_exon_10_0_chr1_226475365_r	0	-
chr1	226483542	226483647	NM_001366238_exon_11_0_chr1_226483543_r	0	-
chr1	226485419	226485511	NM_001366238_exon_12_0_chr1_226485420_r	0	-
chr1	226488873	226488906	NM_001366238_exon_13_0_chr1_226488874_r	0	-
chr1	226496809	226497204	NM_001366238_exon_14_0_chr1_226496810_r	0	-
chr1	226418849	226420307	NM_001366239_exon_0_0_chr1_226418850_r	0	-
chr1	226420796	226420894	NM_001366239_exon_1_0_chr1_226420797_r	0	-
chr1	226421044	226421224	NM_001366239_exon_2_0_chr1_226421045_r	0	-
chr1	226426671	226426797	NM_001366239_exon_3_0_chr1_226426672_r	0	-
chr1	226438539	226438620	NM_001366239_exon_4_0_chr1_226438540_r	0	-
chr1	226453913	226454033	NM_001366239_exon_5_0_chr1_226453914_r	0	-
chr1	226455657	226455791	NM_001366239_exon_6_0_chr1_226455658_r	0	-
chr1	226465475	226465633	NM_001366239_exon_7_0_chr1_226465476_r	0	-
chr1	226474033	226474159	NM_001366239_exon_8_0_chr1_226474034_r	0	-
chr1	226475364	226475498	NM_001366239_exon_9_0_chr1_226475365_r	0	-
chr1	226483542	226483647	NM_001366239_exon_10_0_chr1_226483543_r	0	-
chr1	226485419	226485514	NM_001366239_exon_11_0_chr1_226485420_r	0	-
chr1	226488873	226488906	NM_001366239_exon_12_0_chr1_226488874_r	0	-
chr1	226496809	226497204	NM_001366239_exon_13_0_chr1_226496810_r	0	-
chr1	226418849	226420307	NM_001366240_exon_0_0_chr1_226418850_r	0	-
chr1	226420796	226420894	NM_001366240_exon_1_0_chr1_226420797_r	0	-
chr1	226421044	226421224	NM_001366240_exon_2_0_chr1_226421045_r	0	-
chr1	226426671	226426797	NM_001366240_exon_3_0_chr1_226426672_r	0	-
chr1	226438539	226438620	NM_001366240_exon_4_0_chr1_226438540_r	0	-
chr1	226453233	226453335	NM_001366240_exon_5_0_chr1_226453234_r	0	-
chr1	226453913	226454033	NM_001366240_exon_6_0_chr1_226453914_r	0	-
chr1	226455657	226455791	NM_001366240_exon_7_0_chr1_226455658_r	0	-
chr1	226465475	226465633	NM_001366240_exon_8_0_chr1_226465476_r	0	-
chr1	226474033	226474159	NM_001366240_exon_9_0_chr1_226474034_r	0	-
chr1	226475364	226475498	NM_001366240_exon_10_0_chr1_226475365_r	0	-
chr1	226488873	226488906	NM_001366240_exon_11_0_chr1_226488874_r	0	-
chr1	226496809	226497204	NM_001366240_exon_12_0_chr1_226496810_r	0	-
chr1	226418849	226420307	NM_001366241_exon_0_0_chr1_226418850_r	0	-
chr1	226420796	226420894	NM_001366241_exon_1_0_chr1_226420797_r	0	-
chr1	226421044	226421224	NM_001366241_exon_2_0_chr1_226421045_r	0	-
chr1	226426671	226426797	NM_001366241_exon_3_0_chr1_226426672_r	0	-
chr1	226438539	226438620	NM_001366241_exon_4_0_chr1_226438540_r	0	-
chr1	226453233	226453335	NM_001366241_exon_5_0_chr1_226453234_r	0	-
chr1	226453913	226454033	NM_001366241_exon_6_0_chr1_226453914_r	0	-
chr1	226455657	226455791	NM_001366241_exon_7_0_chr1_226455658_r	0	-
chr1	226465475	226465633	NM_001366241_exon_8_0_chr1_226465476_r	0	-
chr1	226474033	226474159	NM_001366241_exon_9_0_chr1_226474034_r	0	-
chr1	226475364	226475498	NM_001366241_exon_10_0_chr1_226475365_r	0	-
chr1	226483542	226483647	NM_001366241_exon_11_0_chr1_226483543_r	0	-
chr1	226485419	226485533	NM_001366241_exon_12_0_chr1_226485420_r	0	-
chr1	226488873	226488906	NM_001366241_exon_13_0_chr1_226488874_r	0	-
chr1	226496809	226497204	NM_001366241_exon_14_0_chr1_226496810_r	0	-
chr1	2004900	2005368	NM_001350806_exon_0_0_chr1_2004901_f	0	+
chr1	2066700	2066786	NM_001350806_exon_1_0_chr1_2066701_f	0	+
chr1	2075648	2075780	NM_001350806_exon_2_0_chr1_2075649_f	0	+
chr1	2077465	2077744	NM_001350806_exon_3_0_chr1_2077466_f	0	+
chr1	2080310	2080363	NM_001350806_exon_4_0_chr1_2080311_f	0	+
chr1	2082228	2082417	NM_001350806_exon_5_0_chr1_2082229_f	0	+
chr1	2087433	2087531	NM_001350806_exon_6_0_chr1_2087434_f	0	+
chr1	2100956	2101043	NM_001350806_exon_7_0_chr1_2100957_f	0	+
chr1	2103493	2103629	NM_001350806_exon_8_0_chr1_2103494_f	0	+
chr1	2103739	2103827	NM_001350806_exon_9_0_chr1_2103740_f	0	+
chr1	2105335	2105455	NM_001350806_exon_10_0_chr1_2105336_f	0	+
chr1	2106192	2106272	NM_001350806_exon_11_0_chr1_2106193_f	0	+
chr1	2106662	2106752	NM_001350806_exon_12_0_chr1_2106663_f	0	+
chr1	2116021	2116137	NM_001350806_exon_13_0_chr1_2116022_f	0	+
chr1	2116360	2116838	NM_001350806_exon_14_0_chr1_2116361_f	0	+
chr1	2985741	2985860	NM_022114_exon_0_0_chr1_2985742_f	0	+
chr1	3102688	3103038	NM_022114_exon_1_0_chr1_3102689_f	0	+
chr1	3160650	3160701	NM_022114_exon_2_0_chr1_3160651_f	0	+
chr1	3301715	3301850	NM_022114_exon_3_0_chr1_3301716_f	0	+
chr1	3313054	3313157	NM_022114_exon_4_0_chr1_3313055_f	0	+
chr1	3319354	3319562	NM_022114_exon_5_0_chr1_3319355_f	0	+
chr1	3321302	3321450	NM_022114_exon_6_0_chr1_3321303_f	0	+
chr1	3322058	3322212	NM_022114_exon_7_0_chr1_3322059_f	0	+
chr1	3327947	3329364	NM_022114_exon_8_0_chr1_3327948_f	0	+
chr1	3331123	3331211	NM_022114_exon_9_0_chr1_3331124_f	0	+
chr1	3334391	3334561	NM_022114_exon_10_0_chr1_3334392_f	0	+
chr1	3335230	3335308	NM_022114_exon_11_0_chr1_3335231_f	0	+
chr1	3342144	3342314	NM_022114_exon_12_0_chr1_3342145_f	0	+
chr1	3342614	3342789	NM_022114_exon_13_0_chr1_3342615_f	0	+
chr1	3347435	3347672	NM_022114_exon_14_0_chr1_3347436_f	0	+
chr1	3348529	3348704	NM_022114_exon_15_0_chr1_3348530_f	0	+
chr1	3350240	3355185	NM_022114_exon_16_0_chr1_3350241_f	0	+
chr1	6281252	6285322	NM_012405_exon_0_0_chr1_6281253_r	0	-
chr1	6291961	6292179	NM_012405_exon_1_0_chr1_6291962_r	0	-
chr1	6293533	6293703	NM_012405_exon_2_0_chr1_6293534_r	0	-
chr1	6294945	6295034	NM_012405_exon_3_0_chr1_6294946_r	0	-
chr1	6295776	6296044	NM_012405_exon_4_0_chr1_6295777_r	0	-
chr1	2004900	2005368	NR_146911_exon_0_0_chr1_2004901_f	0	+
chr1	2066700	2066786	NR_146911_exon_1_0_chr1_2066701_f	0	+
chr1	2075648	2075780	NR_146911_exon_2_0_chr1_2075649_f	0	+
chr1	2077465	2077547	NR_146911_exon_3_0_chr1_2077466_f	0	+
chr1	2080310	2080363	NR_146911_exon_4_0_chr1_2080311_f	0	+
chr1	2082228	2082417	NR_146911_exon_5_0_chr1_2082229_f	0	+
chr1	2087433	2087531	NR_146911_exon_6_0_chr1_2087434_f	0	+
chr1	2100956	2101043	NR_146911_exon_7_0_chr1_2100957_f	0	+
chr1	2103493	2103629	NR_146911_exon_8_0_chr1_2103494_f	0	+
chr1	2103739	2103827	NR_146911_exon_9_0_chr1_2103740_f	0	+
chr1	2105335	2105455	NR_146911_exon_10_0_chr1_2105336_f	0	+
chr1	2106192	2106272	NR_146911_exon_11_0_chr1_2106193_f	0	+
chr1	2106662	2106752	NR_146911_exon_12_0_chr1_2106663_f	0	+
chr1	2113270	2113353	NR_146911_exon_13_0_chr1_2113271_f	0	+
chr1	2116021	2116137	NR_146911_exon_14_0_chr1_2116022_f	0	+
chr1	2116360	2116838	NR_146911_exon_15_0_chr1_2116361_f	0	+
chr1	6845383	6845635	NM_001349610_exon_0_0_chr1_6845384_f	0	+
chr1	6880240	6880310	NM_001349610_exon_1_0_chr1_6880241_f	0	+
chr1	6885151	6885270	NM_001349610_exon_2_0_chr1_6885152_f	0	+
chr1	7151363	7151431	NM_001349610_exon_3_0_chr1_7151364_f	0	+
chr1	7309550	7309686	NM_001349610_exon_4_0_chr1_7309551_f	0	+
chr1	7527889	7527961	NM_001349610_exon_5_0_chr1_7527890_f	0	+
chr1	7700459	7700613	NM_001349610_exon_6_0_chr1_7700460_f	0	+
chr1	7721785	7721926	NM_001349610_exon_7_0_chr1_7721786_f	0	+
chr1	7723412	7725259	NM_001349610_exon_8_0_chr1_7723413_f	0	+
chr1	7730970	7731097	NM_001349610_exon_9_0_chr1_7730971_f	0	+
chr1	7737658	7737793	NM_001349610_exon_10_0_chr1_7737659_f	0	+
chr1	7792507	7792659	NM_001349610_exon_11_0_chr1_7792508_f	0	+
chr1	7796403	7796600	NM_001349610_exon_12_0_chr1_7796404_f	0	+
chr1	7796990	7797069	NM_001349610_exon_13_0_chr1_7796991_f	0	+
chr1	7797314	7797630	NM_001349610_exon_14_0_chr1_7797315_f	0	+
chr1	7798357	7798542	NM_001349610_exon_15_0_chr1_7798358_f	0	+
chr1	7804894	7805082	NM_001349610_exon_16_0_chr1_7804895_f	0	+
chr1	7805904	7806151	NM_001349610_exon_17_0_chr1_7805905_f	0	+
chr1	7807769	7807841	NM_001349610_exon_18_0_chr1_7807770_f	0	+
chr1	7809830	7809851	NM_001349610_exon_19_0_chr1_7809831_f	0	+
chr1	7811258	7811452	NM_001349610_exon_20_0_chr1_7811259_f	0	+
chr1	7812524	7812593	NM_001349610_exon_21_0_chr1_7812525_f	0	+
chr1	7815697	7815728	NM_001349610_exon_22_0_chr1_7815698_f	0	+
chr1	7826518	7829766	NM_001349610_exon_23_0_chr1_7826519_f	0	+
chr1	2985741	2985860	NM_199454_exon_0_0_chr1_2985742_f	0	+
chr1	3102688	3103038	NM_199454_exon_1_0_chr1_3102689_f	0	+
chr1	3160650	3160701	NM_199454_exon_2_0_chr1_3160651_f	0	+
chr1	3301715	3301850	NM_199454_exon_3_0_chr1_3301716_f	0	+
chr1	3313054	3313157	NM_199454_exon_4_0_chr1_3313055_f	0	+
chr1	3319354	3319562	NM_199454_exon_5_0_chr1_3319355_f	0	+
chr1	3321302	3321450	NM_199454_exon_6_0_chr1_3321303_f	0	+
chr1	3322058	3322212	NM_199454_exon_7_0_chr1_3322059_f	0	+
chr1	3327947	3329364	NM_199454_exon_8_0_chr1_3327948_f	0	+
chr1	3331123	3331211	NM_199454_exon_9_0_chr1_3331124_f	0	+
chr1	3334391	3334561	NM_199454_exon_10_0_chr1_3334392_f	0	+
chr1	3335230	3335308	NM_199454_exon_11_0_chr1_3335231_f	0	+
chr1	3342144	3342314	NM_199454_exon_12_0_chr1_3342145_f	0	+
chr1	3342614	3342789	NM_199454_exon_13_0_chr1_3342615_f	0	+
chr1	3347435	3347672	NM_199454_exon_14_0_chr1_3347436_f	0	+
chr1	3348529	3348704	NM_199454_exon_15_0_chr1_3348530_f	0	+
chr1	3350297	3355185	NM_199454_exon_16_0_chr1_3350298_f	0	+
chr1	2005424	2005714	NM_001350805_exon_0_0_chr1_2005425_f	0	+
chr1	2066700	2066786	NM_001350805_exon_1_0_chr1_2066701_f	0	+
chr1	2075648	2075780	NM_001350805_exon_2_0_chr1_2075649_f	0	+
chr1	2077465	2077744	NM_001350805_exon_3_0_chr1_2077466_f	0	+
chr1	2080310	2080363	NM_001350805_exon_4_0_chr1_2080311_f	0	+
chr1	2082228	2082417	NM_001350805_exon_5_0_chr1_2082229_f	0	+
chr1	2087433	2087531	NM_001350805_exon_6_0_chr1_2087434_f	0	+
chr1	2100956	2101043	NM_001350805_exon_7_0_chr1_2100957_f	0	+
chr1	2103493	2103629	NM_001350805_exon_8_0_chr1_2103494_f	0	+
chr1	2103739	2103827	NM_001350805_exon_9_0_chr1_2103740_f	0	+
chr1	2105335	2105455	NM_001350805_exon_10_0_chr1_2105336_f	0	+
chr1	2106192	2106272	NM_001350805_exon_11_0_chr1_2106193_f	0	+
chr1	2106662	2106752	NM_001350805_exon_12_0_chr1_2106663_f	0	+
chr1	2116021	2116137	NM_001350805_exon_13_0_chr1_2116022_f	0	+
chr1	2116360	2116838	NM_001350805_exon_14_0_chr1_2116361_f	0	+
chr1	2004900	2005368	NM_001350804_exon_0_0_chr1_2004901_f	0	+
chr1	2029785	2029994	NM_001350804_exon_1_0_chr1_2029786_f	0	+
chr1	2066700	2066786	NM_001350804_exon_2_0_chr1_2066701_f	0	+
chr1	2075648	2075780	NM_001350804_exon_3_0_chr1_2075649_f	0	+
chr1	2077465	2077547	NM_001350804_exon_4_0_chr1_2077466_f	0	+
chr1	2080310	2080363	NM_001350804_exon_5_0_chr1_2080311_f	0	+
chr1	2082228	2082417	NM_001350804_exon_6_0_chr1_2082229_f	0	+
chr1	2087433	2087531	NM_001350804_exon_7_0_chr1_2087434_f	0	+
chr1	2100932	2101043	NM_001350804_exon_8_0_chr1_2100933_f	0	+
chr1	2103493	2103629	NM_001350804_exon_9_0_chr1_2103494_f	0	+
chr1	2103739	2103827	NM_001350804_exon_10_0_chr1_2103740_f	0	+
chr1	2105335	2105455	NM_001350804_exon_11_0_chr1_2105336_f	0	+
chr1	2106192	2106272	NM_001350804_exon_12_0_chr1_2106193_f	0	+
chr1	2106662	2106752	NM_001350804_exon_13_0_chr1_2106663_f	0	+
chr1	2116021	2116137	NM_001350804_exon_14_0_chr1_2116022_f	0	+
chr1	2116360	2116838	NM_001350804_exon_15_0_chr1_2116361_f	0	+
chr1	6845383	6845635	NM_001349609_exon_0_0_chr1_6845384_f	0	+
chr1	6880240	6880310	NM_001349609_exon_1_0_chr1_6880241_f	0	+
chr1	6885151	6885270	NM_001349609_exon_2_0_chr1_6885152_f	0	+
chr1	7151363	7151431	NM_001349609_exon_3_0_chr1_7151364_f	0	+
chr1	7309550	7309686	NM_001349609_exon_4_0_chr1_7309551_f	0	+
chr1	7527889	7527961	NM_001349609_exon_5_0_chr1_7527890_f	0	+
chr1	7700459	7700613	NM_001349609_exon_6_0_chr1_7700460_f	0	+
chr1	7721785	7721926	NM_001349609_exon_7_0_chr1_7721786_f	0	+
chr1	7723412	7725259	NM_001349609_exon_8_0_chr1_7723413_f	0	+
chr1	7730970	7731097	NM_001349609_exon_9_0_chr1_7730971_f	0	+
chr1	7737658	7737793	NM_001349609_exon_10_0_chr1_7737659_f	0	+
chr1	7792507	7792659	NM_001349609_exon_11_0_chr1_7792508_f	0	+
chr1	7796403	7796600	NM_001349609_exon_12_0_chr1_7796404_f	0	+
chr1	7796990	7797069	NM_001349609_exon_13_0_chr1_7796991_f	0	+
chr1	7797314	7797630	NM_001349609_exon_14_0_chr1_7797315_f	0	+
chr1	7798357	7798542	NM_001349609_exon_15_0_chr1_7798358_f	0	+
chr1	7804894	7805082	NM_001349609_exon_16_0_chr1_7804895_f	0	+
chr1	7805904	7806151	NM_001349609_exon_17_0_chr1_7805905_f	0	+
chr1	7807769	7807841	NM_001349609_exon_18_0_chr1_7807770_f	0	+
chr1	7809830	7809851	NM_001349609_exon_19_0_chr1_7809831_f	0	+
chr1	7811258	7811452	NM_001349609_exon_20_0_chr1_7811259_f	0	+
chr1	7812518	7812593	NM_001349609_exon_21_0_chr1_7812519_f	0	+
chr1	7826518	7829766	NM_001349609_exon_22_0_chr1_7826519_f	0	+
chr1	2004900	2005368	NM_001350803_exon_0_0_chr1_2004901_f	0	+
chr1	2066700	2066786	NM_001350803_exon_1_0_chr1_2066701_f	0	+
chr1	2075648	2075780	NM_001350803_exon_2_0_chr1_2075649_f	0	+
chr1	2077465	2077547	NM_001350803_exon_3_0_chr1_2077466_f	0	+
chr1	2080310	2080363	NM_001350803_exon_4_0_chr1_2080311_f	0	+
chr1	2082228	2082417	NM_001350803_exon_5_0_chr1_2082229_f	0	+
chr1	2087433	2087531	NM_001350803_exon_6_0_chr1_2087434_f	0	+
chr1	2100932	2101043	NM_001350803_exon_7_0_chr1_2100933_f	0	+
chr1	2103493	2103629	NM_001350803_exon_8_0_chr1_2103494_f	0	+
chr1	2103739	2103827	NM_001350803_exon_9_0_chr1_2103740_f	0	+
chr1	2105335	2105455	NM_001350803_exon_10_0_chr1_2105336_f	0	+
chr1	2106192	2106272	NM_001350803_exon_11_0_chr1_2106193_f	0	+
chr1	2106662	2106752	NM_001350803_exon_12_0_chr1_2106663_f	0	+
chr1	2116021	2116137	NM_001350803_exon_13_0_chr1_2116022_f	0	+
chr1	2116360	2116838	NM_001350803_exon_14_0_chr1_2116361_f	0	+
chr1	6845513	6845635	NM_015215_exon_0_0_chr1_6845514_f	0	+
chr1	6880240	6880310	NM_015215_exon_1_0_chr1_6880241_f	0	+
chr1	6885151	6885270	NM_015215_exon_2_0_chr1_6885152_f	0	+
chr1	7151363	7151431	NM_015215_exon_3_0_chr1_7151364_f	0	+
chr1	7309550	7309686	NM_015215_exon_4_0_chr1_7309551_f	0	+
chr1	7527889	7527961	NM_015215_exon_5_0_chr1_7527890_f	0	+
chr1	7700459	7700613	NM_015215_exon_6_0_chr1_7700460_f	0	+
chr1	7721785	7721926	NM_015215_exon_7_0_chr1_7721786_f	0	+
chr1	7723412	7725259	NM_015215_exon_8_0_chr1_7723413_f	0	+
chr1	7730970	7731097	NM_015215_exon_9_0_chr1_7730971_f	0	+
chr1	7737658	7737793	NM_015215_exon_10_0_chr1_7737659_f	0	+
chr1	7792507	7792659	NM_015215_exon_11_0_chr1_7792508_f	0	+
chr1	7796403	7796600	NM_015215_exon_12_0_chr1_7796404_f	0	+
chr1	7796990	7797069	NM_015215_exon_13_0_chr1_7796991_f	0	+
chr1	7797314	7797630	NM_015215_exon_14_0_chr1_7797315_f	0	+
chr1	7798018	7798542	NM_015215_exon_15_0_chr1_7798019_f	0	+
chr1	7804894	7805082	NM_015215_exon_16_0_chr1_7804895_f	0	+
chr1	7805904	7806151	NM_015215_exon_17_0_chr1_7805905_f	0	+
chr1	7807769	7807841	NM_015215_exon_18_0_chr1_7807770_f	0	+
chr1	7811258	7811452	NM_015215_exon_19_0_chr1_7811259_f	0	+
chr1	7812518	7812593	NM_015215_exon_20_0_chr1_7812519_f	0	+
chr1	7815697	7815728	NM_015215_exon_21_0_chr1_7815698_f	0	+
chr1	7826518	7829766	NM_015215_exon_22_0_chr1_7826519_f	0	+
chr1	6845383	6845635	NM_001349612_exon_0_0_chr1_6845384_f	0	+
chr1	6885151	6885270	NM_001349612_exon_1_0_chr1_6885152_f	0	+
chr1	7151363	7151431	NM_001349612_exon_2_0_chr1_7151364_f	0	+
chr1	7309550	7309686	NM_001349612_exon_3_0_chr1_7309551_f	0	+
chr1	7527889	7527961	NM_001349612_exon_4_0_chr1_7527890_f	0	+
chr1	7700459	7700613	NM_001349612_exon_5_0_chr1_7700460_f	0	+
chr1	7721785	7721926	NM_001349612_exon_6_0_chr1_7721786_f	0	+
chr1	7723412	7725259	NM_001349612_exon_7_0_chr1_7723413_f	0	+
chr1	7730970	7731097	NM_001349612_exon_8_0_chr1_7730971_f	0	+
chr1	7737658	7737793	NM_001349612_exon_9_0_chr1_7737659_f	0	+
chr1	7792507	7792659	NM_001349612_exon_10_0_chr1_7792508_f	0	+
chr1	7796403	7796600	NM_001349612_exon_11_0_chr1_7796404_f	0	+
chr1	7796990	7797069	NM_001349612_exon_12_0_chr1_7796991_f	0	+
chr1	7797314	7797630	NM_001349612_exon_13_0_chr1_7797315_f	0	+
chr1	7798357	7798542	NM_001349612_exon_14_0_chr1_7798358_f	0	+
chr1	7804894	7805082	NM_001349612_exon_15_0_chr1_7804895_f	0	+
chr1	7805904	7806151	NM_001349612_exon_16_0_chr1_7805905_f	0	+
chr1	7807769	7807841	NM_001349612_exon_17_0_chr1_7807770_f	0	+
chr1	7809830	7809851	NM_001349612_exon_18_0_chr1_7809831_f	0	+
chr1	7811258	7811452	NM_001349612_exon_19_0_chr1_7811259_f	0	+
chr1	7812518	7812593	NM_001349612_exon_20_0_chr1_7812519_f	0	+
chr1	7815697	7815728	NM_001349612_exon_21_0_chr1_7815698_f	0	+
chr1	7826518	7829766	NM_001349612_exon_22_0_chr1_7826519_f	0	+
chr1	6845383	6845635	NM_001349608_exon_0_0_chr1_6845384_f	0	+
chr1	6885151	6885270	NM_001349608_exon_1_0_chr1_6885152_f	0	+
chr1	7151363	7151431	NM_001349608_exon_2_0_chr1_7151364_f	0	+
chr1	7309550	7309686	NM_001349608_exon_3_0_chr1_7309551_f	0	+
chr1	7527889	7527961	NM_001349608_exon_4_0_chr1_7527890_f	0	+
chr1	7700459	7700613	NM_001349608_exon_5_0_chr1_7700460_f	0	+
chr1	7721785	7721926	NM_001349608_exon_6_0_chr1_7721786_f	0	+
chr1	7723412	7725259	NM_001349608_exon_7_0_chr1_7723413_f	0	+
chr1	7730970	7731097	NM_001349608_exon_8_0_chr1_7730971_f	0	+
chr1	7737658	7737793	NM_001349608_exon_9_0_chr1_7737659_f	0	+
chr1	7792507	7792659	NM_001349608_exon_10_0_chr1_7792508_f	0	+
chr1	7796403	7796600	NM_001349608_exon_11_0_chr1_7796404_f	0	+
chr1	7796990	7797069	NM_001349608_exon_12_0_chr1_7796991_f	0	+
chr1	7797314	7797630	NM_001349608_exon_13_0_chr1_7797315_f	0	+
chr1	7798018	7798542	NM_001349608_exon_14_0_chr1_7798019_f	0	+
chr1	7804894	7805082	NM_001349608_exon_15_0_chr1_7804895_f	0	+
chr1	7805904	7806151	NM_001349608_exon_16_0_chr1_7805905_f	0	+
chr1	7807769	7807841	NM_001349608_exon_17_0_chr1_7807770_f	0	+
chr1	7811258	7811452	NM_001349608_exon_18_0_chr1_7811259_f	0	+
chr1	7812518	7812593	NM_001349608_exon_19_0_chr1_7812519_f	0	+
chr1	7815697	7815728	NM_001349608_exon_20_0_chr1_7815698_f	0	+
chr1	7826518	7829766	NM_001349608_exon_21_0_chr1_7826519_f	0	+
chr1	1017197	1018367	NM_001330306_exon_0_0_chr1_1017198_r	0	-
chr1	1019294	1019763	NM_001330306_exon_1_0_chr1_1019295_r	0	-
chr1	1019860	1019886	NM_001330306_exon_2_0_chr1_1019861_r	0	-
chr1	1021257	1021392	NM_001330306_exon_3_0_chr1_1021258_r	0	-
chr1	1022518	1022584	NM_001330306_exon_4_0_chr1_1022519_r	0	-
chr1	1022881	1022977	NM_001330306_exon_5_0_chr1_1022882_r	0	-
chr1	1025732	1025808	NM_001330306_exon_6_0_chr1_1025733_r	0	-
chr1	1026255	1026363	NM_001330306_exon_7_0_chr1_1026256_r	0	-
chr1	1026851	1026945	NM_001330306_exon_8_0_chr1_1026852_r	0	-
chr1	1027370	1027483	NM_001330306_exon_9_0_chr1_1027371_r	0	-
chr1	1050401	1050455	NM_001330306_exon_10_0_chr1_1050402_r	0	-
chr1	1051439	1051736	NM_001330306_exon_11_0_chr1_1051440_r	0	-
chr1	1981849	1982140	NM_002744_exon_0_0_chr1_1981850_f	0	+
chr1	1986879	1987001	NM_002744_exon_1_0_chr1_1986880_f	0	+
chr1	1987922	1988012	NM_002744_exon_2_0_chr1_1987923_f	0	+
chr1	1990979	1991030	NM_002744_exon_3_0_chr1_1990980_f	0	+
chr1	2066700	2066786	NM_002744_exon_4_0_chr1_2066701_f	0	+
chr1	2075648	2075780	NM_002744_exon_5_0_chr1_2075649_f	0	+
chr1	2077465	2077547	NM_002744_exon_6_0_chr1_2077466_f	0	+
chr1	2080310	2080363	NM_002744_exon_7_0_chr1_2080311_f	0	+
chr1	2082228	2082417	NM_002744_exon_8_0_chr1_2082229_f	0	+
chr1	2087433	2087531	NM_002744_exon_9_0_chr1_2087434_f	0	+
chr1	2100956	2101043	NM_002744_exon_10_0_chr1_2100957_f	0	+
chr1	2103493	2103629	NM_002744_exon_11_0_chr1_2103494_f	0	+
chr1	2103739	2103827	NM_002744_exon_12_0_chr1_2103740_f	0	+
chr1	2105335	2105455	NM_002744_exon_13_0_chr1_2105336_f	0	+
chr1	2106192	2106272	NM_002744_exon_14_0_chr1_2106193_f	0	+
chr1	2106662	2106752	NM_002744_exon_15_0_chr1_2106663_f	0	+
chr1	2116021	2116137	NM_002744_exon_16_0_chr1_2116022_f	0	+
chr1	2116360	2116834	NM_002744_exon_17_0_chr1_2116361_f	0	+
chr1	2005424	2005714	NM_001242874_exon_0_0_chr1_2005425_f	0	+
chr1	2066700	2066786	NM_001242874_exon_1_0_chr1_2066701_f	0	+
chr1	2075648	2075780	NM_001242874_exon_2_0_chr1_2075649_f	0	+
chr1	2077465	2077547	NM_001242874_exon_3_0_chr1_2077466_f	0	+
chr1	2080310	2080363	NM_001242874_exon_4_0_chr1_2080311_f	0	+
chr1	2082228	2082417	NM_001242874_exon_5_0_chr1_2082229_f	0	+
chr1	2087433	2087531	NM_001242874_exon_6_0_chr1_2087434_f	0	+
chr1	2100956	2101043	NM_001242874_exon_7_0_chr1_2100957_f	0	+
chr1	2103493	2103629	NM_001242874_exon_8_0_chr1_2103494_f	0	+
chr1	2103739	2103827	NM_001242874_exon_9_0_chr1_2103740_f	0	+
chr1	2105335	2105455	NM_001242874_exon_10_0_chr1_2105336_f	0	+
chr1	2106192	2106272	NM_001242874_exon_11_0_chr1_2106193_f	0	+
chr1	2106662	2106752	NM_001242874_exon_12_0_chr1_2106663_f	0	+
chr1	2116021	2116137	NM_001242874_exon_13_0_chr1_2116022_f	0	+
chr1	2116360	2116838	NM_001242874_exon_14_0_chr1_2116361_f	0	+
chr1	1017197	1018367	NM_017891_exon_0_0_chr1_1017198_r	0	-
chr1	1019732	1019763	NM_017891_exon_1_0_chr1_1019733_r	0	-
chr1	1019860	1019886	NM_017891_exon_2_0_chr1_1019861_r	0	-
chr1	1021257	1021392	NM_017891_exon_3_0_chr1_1021258_r	0	-
chr1	1022518	1022584	NM_017891_exon_4_0_chr1_1022519_r	0	-
chr1	1022881	1022977	NM_017891_exon_5_0_chr1_1022882_r	0	-
chr1	1025732	1025808	NM_017891_exon_6_0_chr1_1025733_r	0	-
chr1	1026851	1026945	NM_017891_exon_7_0_chr1_1026852_r	0	-
chr1	1027370	1027483	NM_017891_exon_8_0_chr1_1027371_r	0	-
chr1	1051439	1051736	NM_017891_exon_9_0_chr1_1051440_r	0	-
chr1	2036154	2036334	NM_001033582_exon_0_0_chr1_2036155_f	0	+
chr1	2066700	2066786	NM_001033582_exon_1_0_chr1_2066701_f	0	+
chr1	2075648	2075780	NM_001033582_exon_2_0_chr1_2075649_f	0	+
chr1	2077465	2077547	NM_001033582_exon_3_0_chr1_2077466_f	0	+
chr1	2080310	2080363	NM_001033582_exon_4_0_chr1_2080311_f	0	+
chr1	2082228	2082417	NM_001033582_exon_5_0_chr1_2082229_f	0	+
chr1	2087433	2087531	NM_001033582_exon_6_0_chr1_2087434_f	0	+
chr1	2100956	2101043	NM_001033582_exon_7_0_chr1_2100957_f	0	+
chr1	2103493	2103629	NM_001033582_exon_8_0_chr1_2103494_f	0	+
chr1	2103739	2103827	NM_001033582_exon_9_0_chr1_2103740_f	0	+
chr1	2105335	2105455	NM_001033582_exon_10_0_chr1_2105336_f	0	+
chr1	2106192	2106272	NM_001033582_exon_11_0_chr1_2106193_f	0	+
chr1	2106662	2106752	NM_001033582_exon_12_0_chr1_2106663_f	0	+
chr1	2116021	2116137	NM_001033582_exon_13_0_chr1_2116022_f	0	+
chr1	2116360	2116838	NM_001033582_exon_14_0_chr1_2116361_f	0	+
chr1	2004900	2005368	NM_001033581_exon_0_0_chr1_2004901_f	0	+
chr1	2066700	2066786	NM_001033581_exon_1_0_chr1_2066701_f	0	+
chr1	2075648	2075780	NM_001033581_exon_2_0_chr1_2075649_f	0	+
chr1	2077465	2077547	NM_001033581_exon_3_0_chr1_2077466_f	0	+
chr1	2080310	2080363	NM_001033581_exon_4_0_chr1_2080311_f	0	+
chr1	2082228	2082417	NM_001033581_exon_5_0_chr1_2082229_f	0	+
chr1	2087433	2087531	NM_001033581_exon_6_0_chr1_2087434_f	0	+
chr1	2100956	2101043	NM_001033581_exon_7_0_chr1_2100957_f	0	+
chr1	2103493	2103629	NM_001033581_exon_8_0_chr1_2103494_f	0	+
chr1	2103739	2103827	NM_001033581_exon_9_0_chr1_2103740_f	0	+
chr1	2105335	2105455	NM_001033581_exon_10_0_chr1_2105336_f	0	+
chr1	2106192	2106272	NM_001033581_exon_11_0_chr1_2106193_f	0	+
chr1	2106662	2106752	NM_001033581_exon_12_0_chr1_2106663_f	0	+
chr1	2116021	2116137	NM_001033581_exon_13_0_chr1_2116022_f	0	+
chr1	2116360	2116838	NM_001033581_exon_14_0_chr1_2116361_f	0	+
chr1	1017197	1018367	NM_001363525_exon_0_0_chr1_1017198_r	0	-
chr1	1019294	1019763	NM_001363525_exon_1_0_chr1_1019295_r	0	-
chr1	1019860	1019886	NM_001363525_exon_2_0_chr1_1019861_r	0	-
chr1	1021257	1021392	NM_001363525_exon_3_0_chr1_1021258_r	0	-
chr1	1022518	1022584	NM_001363525_exon_4_0_chr1_1022519_r	0	-
chr1	1022881	1022977	NM_001363525_exon_5_0_chr1_1022882_r	0	-
chr1	1025732	1025808	NM_001363525_exon_6_0_chr1_1025733_r	0	-
chr1	1026851	1026945	NM_001363525_exon_7_0_chr1_1026852_r	0	-
chr1	1027370	1027483	NM_001363525_exon_8_0_chr1_1027371_r	0	-
chr1	1050401	1050455	NM_001363525_exon_9_0_chr1_1050402_r	0	-
chr1	1051439	1051736	NM_001363525_exon_10_0_chr1_1051440_r	0	-
chr1	13629931	13629979	NM_001291381_exon_0_0_chr1_13629932_f	0	+
chr1	13632322	13632634	NM_001291381_exon_1_0_chr1_13632323_f	0	+
chr1	13633030	13633609	NM_001291381_exon_2_0_chr1_13633031_f	0	+
chr1	13634720	13635299	NM_001291381_exon_3_0_chr1_13634721_f	0	+
chr1	14675449	14675873	NR_149058_exon_0_0_chr1_14675450_r	0	-
chr1	14677363	14677520	NR_149058_exon_1_0_chr1_14677364_r	0	-
chr1	14717181	14717247	NR_149058_exon_2_0_chr1_14717182_r	0	-
chr1	14717954	14718074	NR_149058_exon_3_0_chr1_14717955_r	0	-
chr1	14745989	14746469	NR_149058_exon_4_0_chr1_14745990_r	0	-
chr1	13629924	13629979	NM_001039361_exon_0_0_chr1_13629925_f	0	+
chr1	13632322	13632634	NM_001039361_exon_1_0_chr1_13632323_f	0	+
chr1	13633030	13633609	NM_001039361_exon_2_0_chr1_13633031_f	0	+
chr1	13634720	13635299	NM_001039361_exon_3_0_chr1_13634721_f	0	+
chr1	13328195	13329406	NM_001099850_exon_0_0_chr1_13328196_r	0	-
chr1	13330413	13330992	NM_001099850_exon_1_0_chr1_13330414_r	0	-
chr1	13698071	13698405	NM_001099850_exon_2_0_chr1_13698072_r	0	-
chr1	19918295	19918379	NR_135054_exon_0_0_chr1_19918296_r	0	-
chr1	19923203	19923326	NR_135054_exon_1_0_chr1_19923204_r	0	-
chr1	23037330	23037536	NM_017449_exon_0_0_chr1_23037331_f	0	+
chr1	23107913	23107978	NM_017449_exon_1_0_chr1_23107914_f	0	+
chr1	23110884	23111569	NM_017449_exon_2_0_chr1_23110885_f	0	+
chr1	23189529	23189685	NM_017449_exon_3_0_chr1_23189530_f	0	+
chr1	23191369	23191705	NM_017449_exon_4_0_chr1_23191370_f	0	+
chr1	23208851	23208976	NM_017449_exon_5_0_chr1_23208852_f	0	+
chr1	23219376	23219539	NM_017449_exon_6_0_chr1_23219377_f	0	+
chr1	23221964	23222073	NM_017449_exon_7_0_chr1_23221965_f	0	+
chr1	23222906	23222971	NM_017449_exon_8_0_chr1_23222907_f	0	+
chr1	23232479	23232602	NM_017449_exon_9_0_chr1_23232480_f	0	+
chr1	23233202	23233450	NM_017449_exon_10_0_chr1_23233203_f	0	+
chr1	23234445	23234661	NM_017449_exon_11_0_chr1_23234446_f	0	+
chr1	23235514	23235664	NM_017449_exon_12_0_chr1_23235515_f	0	+
chr1	23236874	23237068	NM_017449_exon_13_0_chr1_23236875_f	0	+
chr1	23238936	23239092	NM_017449_exon_14_0_chr1_23238937_f	0	+
chr1	23239954	23247993	NM_017449_exon_15_0_chr1_23239955_f	0	+
chr1	22005071	22005932	NM_001330394_exon_0_0_chr1_22005072_r	0	-
chr1	22007300	22007327	NM_001330394_exon_1_0_chr1_22007301_r	0	-
chr1	22013683	22013732	NM_001330394_exon_2_0_chr1_22013684_r	0	-
chr1	22016466	22016592	NM_001330394_exon_3_0_chr1_22016467_r	0	-
chr1	22027990	22028095	NM_001330394_exon_4_0_chr1_22027991_r	0	-
chr1	22030004	22030111	NM_001330394_exon_5_0_chr1_22030005_r	0	-
chr1	22030754	22030885	NM_001330394_exon_6_0_chr1_22030755_r	0	-
chr1	22032219	22032330	NM_001330394_exon_7_0_chr1_22032220_r	0	-
chr1	22032618	22032680	NM_001330394_exon_8_0_chr1_22032619_r	0	-
chr1	22032959	22033082	NM_001330394_exon_9_0_chr1_22032960_r	0	-
chr1	22033236	22033361	NM_001330394_exon_10_0_chr1_22033237_r	0	-
chr1	22041881	22041950	NM_001330394_exon_11_0_chr1_22041882_r	0	-
chr1	22047528	22047659	NM_001330394_exon_12_0_chr1_22047529_r	0	-
chr1	22048142	22048257	NM_001330394_exon_13_0_chr1_22048143_r	0	-
chr1	22050390	22050588	NM_001330394_exon_14_0_chr1_22050391_r	0	-
chr1	22055062	22055212	NM_001330394_exon_15_0_chr1_22055063_r	0	-
chr1	22056196	22056325	NM_001330394_exon_16_0_chr1_22056197_r	0	-
chr1	22062938	22063118	NM_001330394_exon_17_0_chr1_22062939_r	0	-
chr1	22073559	22073642	NM_001330394_exon_18_0_chr1_22073560_r	0	-
chr1	22074630	22074764	NM_001330394_exon_19_0_chr1_22074631_r	0	-
chr1	22077999	22078108	NM_001330394_exon_20_0_chr1_22078000_r	0	-
chr1	22079019	22079144	NM_001330394_exon_21_0_chr1_22079020_r	0	-
chr1	22079484	22079612	NM_001330394_exon_22_0_chr1_22079485_r	0	-
chr1	22083038	22083195	NM_001330394_exon_23_0_chr1_22083039_r	0	-
chr1	22084155	22084276	NM_001330394_exon_24_0_chr1_22084156_r	0	-
chr1	22109316	22109692	NM_001330394_exon_25_0_chr1_22109317_r	0	-
chr1	20959947	20960428	NM_032409_exon_0_0_chr1_20959948_f	0	+
chr1	20964334	20964622	NM_032409_exon_1_0_chr1_20964335_f	0	+
chr1	20966384	20966485	NM_032409_exon_2_0_chr1_20966385_f	0	+
chr1	20970982	20971165	NM_032409_exon_3_0_chr1_20970983_f	0	+
chr1	20972052	20972216	NM_032409_exon_4_0_chr1_20972053_f	0	+
chr1	20974997	20975125	NM_032409_exon_5_0_chr1_20974998_f	0	+
chr1	20975487	20975724	NM_032409_exon_6_0_chr1_20975488_f	0	+
chr1	20976926	20978004	NM_032409_exon_7_0_chr1_20976927_f	0	+
chr1	23037330	23037536	NM_004442_exon_0_0_chr1_23037331_f	0	+
chr1	23107913	23107978	NM_004442_exon_1_0_chr1_23107914_f	0	+
chr1	23110884	23111569	NM_004442_exon_2_0_chr1_23110885_f	0	+
chr1	23189529	23189685	NM_004442_exon_3_0_chr1_23189530_f	0	+
chr1	23191369	23191705	NM_004442_exon_4_0_chr1_23191370_f	0	+
chr1	23208851	23208976	NM_004442_exon_5_0_chr1_23208852_f	0	+
chr1	23219376	23219539	NM_004442_exon_6_0_chr1_23219377_f	0	+
chr1	23221964	23222073	NM_004442_exon_7_0_chr1_23221965_f	0	+
chr1	23222903	23222971	NM_004442_exon_8_0_chr1_23222904_f	0	+
chr1	23232479	23232602	NM_004442_exon_9_0_chr1_23232480_f	0	+
chr1	23233202	23233450	NM_004442_exon_10_0_chr1_23233203_f	0	+
chr1	23234445	23234661	NM_004442_exon_11_0_chr1_23234446_f	0	+
chr1	23235514	23235664	NM_004442_exon_12_0_chr1_23235515_f	0	+
chr1	23236874	23237068	NM_004442_exon_13_0_chr1_23236875_f	0	+
chr1	23238936	23239092	NM_004442_exon_14_0_chr1_23238937_f	0	+
chr1	23239954	23247993	NM_004442_exon_15_0_chr1_23239955_f	0	+
chr1	22005071	22005932	NM_001350167_exon_0_0_chr1_22005072_r	0	-
chr1	22007300	22007327	NM_001350167_exon_1_0_chr1_22007301_r	0	-
chr1	22013683	22013732	NM_001350167_exon_2_0_chr1_22013684_r	0	-
chr1	22016466	22016592	NM_001350167_exon_3_0_chr1_22016467_r	0	-
chr1	22021558	22021714	NM_001350167_exon_4_0_chr1_22021559_r	0	-
chr1	22027990	22028095	NM_001350167_exon_5_0_chr1_22027991_r	0	-
chr1	22030004	22030111	NM_001350167_exon_6_0_chr1_22030005_r	0	-
chr1	22030754	22030885	NM_001350167_exon_7_0_chr1_22030755_r	0	-
chr1	22032219	22032330	NM_001350167_exon_8_0_chr1_22032220_r	0	-
chr1	22032618	22032680	NM_001350167_exon_9_0_chr1_22032619_r	0	-
chr1	22032959	22033082	NM_001350167_exon_10_0_chr1_22032960_r	0	-
chr1	22033236	22033361	NM_001350167_exon_11_0_chr1_22033237_r	0	-
chr1	22041881	22041950	NM_001350167_exon_12_0_chr1_22041882_r	0	-
chr1	22047528	22047659	NM_001350167_exon_13_0_chr1_22047529_r	0	-
chr1	22048142	22048257	NM_001350167_exon_14_0_chr1_22048143_r	0	-
chr1	22050390	22050588	NM_001350167_exon_15_0_chr1_22050391_r	0	-
chr1	22055062	22055212	NM_001350167_exon_16_0_chr1_22055063_r	0	-
chr1	22056196	22056322	NM_001350167_exon_17_0_chr1_22056197_r	0	-
chr1	22062938	22063118	NM_001350167_exon_18_0_chr1_22062939_r	0	-
chr1	22073559	22073642	NM_001350167_exon_19_0_chr1_22073560_r	0	-
chr1	22074630	22074764	NM_001350167_exon_20_0_chr1_22074631_r	0	-
chr1	22077999	22078108	NM_001350167_exon_21_0_chr1_22078000_r	0	-
chr1	22079019	22079144	NM_001350167_exon_22_0_chr1_22079020_r	0	-
chr1	22079484	22079612	NM_001350167_exon_23_0_chr1_22079485_r	0	-
chr1	22083038	22083195	NM_001350167_exon_24_0_chr1_22083039_r	0	-
chr1	22084155	22084276	NM_001350167_exon_25_0_chr1_22084156_r	0	-
chr1	22109316	22109692	NM_001350167_exon_26_0_chr1_22109317_r	0	-
chr1	20969149	20969611	NR_046507_exon_0_0_chr1_20969150_r	0	-
chr1	20972077	20972179	NR_046507_exon_1_0_chr1_20972078_r	0	-
chr1	20974807	20978686	NR_046507_exon_2_0_chr1_20974808_r	0	-
chr1	22005071	22005932	NM_001350168_exon_0_0_chr1_22005072_r	0	-
chr1	22007300	22007327	NM_001350168_exon_1_0_chr1_22007301_r	0	-
chr1	22013683	22013732	NM_001350168_exon_2_0_chr1_22013684_r	0	-
chr1	22016466	22016592	NM_001350168_exon_3_0_chr1_22016467_r	0	-
chr1	22021558	22021714	NM_001350168_exon_4_0_chr1_22021559_r	0	-
chr1	22027990	22028095	NM_001350168_exon_5_0_chr1_22027991_r	0	-
chr1	22030004	22030111	NM_001350168_exon_6_0_chr1_22030005_r	0	-
chr1	22030754	22030885	NM_001350168_exon_7_0_chr1_22030755_r	0	-
chr1	22032219	22032330	NM_001350168_exon_8_0_chr1_22032220_r	0	-
chr1	22032618	22032680	NM_001350168_exon_9_0_chr1_22032619_r	0	-
chr1	22032959	22033082	NM_001350168_exon_10_0_chr1_22032960_r	0	-
chr1	22033236	22033361	NM_001350168_exon_11_0_chr1_22033237_r	0	-
chr1	22041881	22041950	NM_001350168_exon_12_0_chr1_22041882_r	0	-
chr1	22047528	22047656	NM_001350168_exon_13_0_chr1_22047529_r	0	-
chr1	22048142	22048257	NM_001350168_exon_14_0_chr1_22048143_r	0	-
chr1	22050390	22050588	NM_001350168_exon_15_0_chr1_22050391_r	0	-
chr1	22055062	22055212	NM_001350168_exon_16_0_chr1_22055063_r	0	-
chr1	22056196	22056325	NM_001350168_exon_17_0_chr1_22056197_r	0	-
chr1	22062938	22063118	NM_001350168_exon_18_0_chr1_22062939_r	0	-
chr1	22073559	22073642	NM_001350168_exon_19_0_chr1_22073560_r	0	-
chr1	22074630	22074764	NM_001350168_exon_20_0_chr1_22074631_r	0	-
chr1	22077999	22078108	NM_001350168_exon_21_0_chr1_22078000_r	0	-
chr1	22079019	22079144	NM_001350168_exon_22_0_chr1_22079020_r	0	-
chr1	22079484	22079612	NM_001350168_exon_23_0_chr1_22079485_r	0	-
chr1	22083038	22083195	NM_001350168_exon_24_0_chr1_22083039_r	0	-
chr1	22084155	22084276	NM_001350168_exon_25_0_chr1_22084156_r	0	-
chr1	22109316	22109692	NM_001350168_exon_26_0_chr1_22109317_r	0	-
chr1	23037330	23037536	NM_001309193_exon_0_0_chr1_23037331_f	0	+
chr1	23107913	23107978	NM_001309193_exon_1_0_chr1_23107914_f	0	+
chr1	23110884	23111569	NM_001309193_exon_2_0_chr1_23110885_f	0	+
chr1	23189529	23189685	NM_001309193_exon_3_0_chr1_23189530_f	0	+
chr1	23191369	23191705	NM_001309193_exon_4_0_chr1_23191370_f	0	+
chr1	23208851	23208976	NM_001309193_exon_5_0_chr1_23208852_f	0	+
chr1	23219376	23219539	NM_001309193_exon_6_0_chr1_23219377_f	0	+
chr1	23221964	23222073	NM_001309193_exon_7_0_chr1_23221965_f	0	+
chr1	23222906	23222971	NM_001309193_exon_8_0_chr1_23222907_f	0	+
chr1	23232479	23232602	NM_001309193_exon_9_0_chr1_23232480_f	0	+
chr1	23233202	23233450	NM_001309193_exon_10_0_chr1_23233203_f	0	+
chr1	23234445	23234661	NM_001309193_exon_11_0_chr1_23234446_f	0	+
chr1	23235514	23235664	NM_001309193_exon_12_0_chr1_23235515_f	0	+
chr1	23236874	23237068	NM_001309193_exon_13_0_chr1_23236875_f	0	+
chr1	23238936	23239092	NM_001309193_exon_14_0_chr1_23238937_f	0	+
chr1	23239954	23240057	NM_001309193_exon_15_0_chr1_23239955_f	0	+
chr1	23240150	23247993	NM_001309193_exon_16_0_chr1_23240151_f	0	+
chr1	23037330	23037536	NM_001309192_exon_0_0_chr1_23037331_f	0	+
chr1	23107913	23107978	NM_001309192_exon_1_0_chr1_23107914_f	0	+
chr1	23110884	23111569	NM_001309192_exon_2_0_chr1_23110885_f	0	+
chr1	23189529	23189685	NM_001309192_exon_3_0_chr1_23189530_f	0	+
chr1	23191369	23191705	NM_001309192_exon_4_0_chr1_23191370_f	0	+
chr1	23208851	23208976	NM_001309192_exon_5_0_chr1_23208852_f	0	+
chr1	23219376	23219539	NM_001309192_exon_6_0_chr1_23219377_f	0	+
chr1	23232479	23232602	NM_001309192_exon_7_0_chr1_23232480_f	0	+
chr1	23233202	23233450	NM_001309192_exon_8_0_chr1_23233203_f	0	+
chr1	23234445	23234661	NM_001309192_exon_9_0_chr1_23234446_f	0	+
chr1	23235514	23235664	NM_001309192_exon_10_0_chr1_23235515_f	0	+
chr1	23236874	23237068	NM_001309192_exon_11_0_chr1_23236875_f	0	+
chr1	23238936	23239092	NM_001309192_exon_12_0_chr1_23238937_f	0	+
chr1	23239954	23247993	NM_001309192_exon_13_0_chr1_23239955_f	0	+
chr1	22005071	22005932	NM_001350166_exon_0_0_chr1_22005072_r	0	-
chr1	22007300	22007327	NM_001350166_exon_1_0_chr1_22007301_r	0	-
chr1	22013683	22013732	NM_001350166_exon_2_0_chr1_22013684_r	0	-
chr1	22016466	22016592	NM_001350166_exon_3_0_chr1_22016467_r	0	-
chr1	22021558	22021714	NM_001350166_exon_4_0_chr1_22021559_r	0	-
chr1	22027990	22028095	NM_001350166_exon_5_0_chr1_22027991_r	0	-
chr1	22030004	22030111	NM_001350166_exon_6_0_chr1_22030005_r	0	-
chr1	22030754	22030885	NM_001350166_exon_7_0_chr1_22030755_r	0	-
chr1	22032219	22032330	NM_001350166_exon_8_0_chr1_22032220_r	0	-
chr1	22032618	22032680	NM_001350166_exon_9_0_chr1_22032619_r	0	-
chr1	22032959	22033082	NM_001350166_exon_10_0_chr1_22032960_r	0	-
chr1	22033236	22033361	NM_001350166_exon_11_0_chr1_22033237_r	0	-
chr1	22041881	22041950	NM_001350166_exon_12_0_chr1_22041882_r	0	-
chr1	22047528	22047656	NM_001350166_exon_13_0_chr1_22047529_r	0	-
chr1	22048142	22048257	NM_001350166_exon_14_0_chr1_22048143_r	0	-
chr1	22050390	22050588	NM_001350166_exon_15_0_chr1_22050391_r	0	-
chr1	22055062	22055212	NM_001350166_exon_16_0_chr1_22055063_r	0	-
chr1	22056196	22056322	NM_001350166_exon_17_0_chr1_22056197_r	0	-
chr1	22062938	22063118	NM_001350166_exon_18_0_chr1_22062939_r	0	-
chr1	22073559	22073642	NM_001350166_exon_19_0_chr1_22073560_r	0	-
chr1	22074630	22074764	NM_001350166_exon_20_0_chr1_22074631_r	0	-
chr1	22077999	22078108	NM_001350166_exon_21_0_chr1_22078000_r	0	-
chr1	22079019	22079144	NM_001350166_exon_22_0_chr1_22079020_r	0	-
chr1	22079484	22079612	NM_001350166_exon_23_0_chr1_22079485_r	0	-
chr1	22083038	22083195	NM_001350166_exon_24_0_chr1_22083039_r	0	-
chr1	22084155	22084276	NM_001350166_exon_25_0_chr1_22084156_r	0	-
chr1	22109316	22109692	NM_001350166_exon_26_0_chr1_22109317_r	0	-
chr1	22005071	22005932	NM_001350164_exon_0_0_chr1_22005072_r	0	-
chr1	22007300	22007327	NM_001350164_exon_1_0_chr1_22007301_r	0	-
chr1	22013683	22013732	NM_001350164_exon_2_0_chr1_22013684_r	0	-
chr1	22016466	22016592	NM_001350164_exon_3_0_chr1_22016467_r	0	-
chr1	22021558	22021714	NM_001350164_exon_4_0_chr1_22021559_r	0	-
chr1	22027990	22028095	NM_001350164_exon_5_0_chr1_22027991_r	0	-
chr1	22030004	22030111	NM_001350164_exon_6_0_chr1_22030005_r	0	-
chr1	22030754	22030885	NM_001350164_exon_7_0_chr1_22030755_r	0	-
chr1	22032219	22032330	NM_001350164_exon_8_0_chr1_22032220_r	0	-
chr1	22032618	22032680	NM_001350164_exon_9_0_chr1_22032619_r	0	-
chr1	22032959	22033082	NM_001350164_exon_10_0_chr1_22032960_r	0	-
chr1	22033236	22033361	NM_001350164_exon_11_0_chr1_22033237_r	0	-
chr1	22041881	22041950	NM_001350164_exon_12_0_chr1_22041882_r	0	-
chr1	22047528	22047659	NM_001350164_exon_13_0_chr1_22047529_r	0	-
chr1	22048142	22048257	NM_001350164_exon_14_0_chr1_22048143_r	0	-
chr1	22055062	22055212	NM_001350164_exon_15_0_chr1_22055063_r	0	-
chr1	22056196	22056322	NM_001350164_exon_16_0_chr1_22056197_r	0	-
chr1	22062938	22063118	NM_001350164_exon_17_0_chr1_22062939_r	0	-
chr1	22073559	22073642	NM_001350164_exon_18_0_chr1_22073560_r	0	-
chr1	22074630	22074764	NM_001350164_exon_19_0_chr1_22074631_r	0	-
chr1	22077999	22078108	NM_001350164_exon_20_0_chr1_22078000_r	0	-
chr1	22079019	22079144	NM_001350164_exon_21_0_chr1_22079020_r	0	-
chr1	22079484	22079612	NM_001350164_exon_22_0_chr1_22079485_r	0	-
chr1	22083038	22083195	NM_001350164_exon_23_0_chr1_22083039_r	0	-
chr1	22084155	22084276	NM_001350164_exon_24_0_chr1_22084156_r	0	-
chr1	22109316	22109692	NM_001350164_exon_25_0_chr1_22109317_r	0	-
chr1	22005071	22005932	NM_032236_exon_0_0_chr1_22005072_r	0	-
chr1	22007300	22007327	NM_032236_exon_1_0_chr1_22007301_r	0	-
chr1	22013683	22013732	NM_032236_exon_2_0_chr1_22013684_r	0	-
chr1	22016466	22016592	NM_032236_exon_3_0_chr1_22016467_r	0	-
chr1	22021558	22021714	NM_032236_exon_4_0_chr1_22021559_r	0	-
chr1	22027990	22028095	NM_032236_exon_5_0_chr1_22027991_r	0	-
chr1	22030004	22030111	NM_032236_exon_6_0_chr1_22030005_r	0	-
chr1	22030754	22030885	NM_032236_exon_7_0_chr1_22030755_r	0	-
chr1	22032219	22032330	NM_032236_exon_8_0_chr1_22032220_r	0	-
chr1	22032618	22032680	NM_032236_exon_9_0_chr1_22032619_r	0	-
chr1	22032959	22033082	NM_032236_exon_10_0_chr1_22032960_r	0	-
chr1	22033236	22033361	NM_032236_exon_11_0_chr1_22033237_r	0	-
chr1	22041881	22041950	NM_032236_exon_12_0_chr1_22041882_r	0	-
chr1	22047528	22047659	NM_032236_exon_13_0_chr1_22047529_r	0	-
chr1	22048142	22048257	NM_032236_exon_14_0_chr1_22048143_r	0	-
chr1	22050390	22050588	NM_032236_exon_15_0_chr1_22050391_r	0	-
chr1	22055062	22055212	NM_032236_exon_16_0_chr1_22055063_r	0	-
chr1	22056196	22056325	NM_032236_exon_17_0_chr1_22056197_r	0	-
chr1	22062938	22063118	NM_032236_exon_18_0_chr1_22062939_r	0	-
chr1	22073559	22073642	NM_032236_exon_19_0_chr1_22073560_r	0	-
chr1	22074630	22074764	NM_032236_exon_20_0_chr1_22074631_r	0	-
chr1	22077999	22078108	NM_032236_exon_21_0_chr1_22078000_r	0	-
chr1	22079019	22079144	NM_032236_exon_22_0_chr1_22079020_r	0	-
chr1	22079484	22079612	NM_032236_exon_23_0_chr1_22079485_r	0	-
chr1	22083038	22083195	NM_032236_exon_24_0_chr1_22083039_r	0	-
chr1	22084155	22084276	NM_032236_exon_25_0_chr1_22084156_r	0	-
chr1	22109316	22109692	NM_032236_exon_26_0_chr1_22109317_r	0	-
chr1	27248212	27248420	NM_006600_exon_0_0_chr1_27248213_f	0	+
chr1	27250579	27250657	NM_006600_exon_1_0_chr1_27250580_f	0	+
chr1	27267947	27268151	NM_006600_exon_2_0_chr1_27267948_f	0	+
chr1	27268243	27268309	NM_006600_exon_3_0_chr1_27268244_f	0	+
chr1	27269150	27269267	NM_006600_exon_4_0_chr1_27269151_f	0	+
chr1	27269361	27269556	NM_006600_exon_5_0_chr1_27269362_f	0	+
chr1	27271880	27271964	NM_006600_exon_6_0_chr1_27271881_f	0	+
chr1	27272058	27272177	NM_006600_exon_7_0_chr1_27272059_f	0	+
chr1	27272620	27273362	NM_006600_exon_8_0_chr1_27272621_f	0	+
chr1	26210676	26212360	NM_001145454_exon_0_0_chr1_26210677_r	0	-
chr1	26227981	26228173	NM_001145454_exon_1_0_chr1_26227982_r	0	-
chr1	26230131	26230304	NM_001145454_exon_2_0_chr1_26230132_r	0	-
chr1	26231154	26231229	NM_001145454_exon_3_0_chr1_26231155_r	0	-
chr1	26232879	26232993	NM_001145454_exon_4_0_chr1_26232880_r	0	-
chr1	28296854	28301057	NM_001282562_exon_0_0_chr1_28296855_r	0	-
chr1	28304884	28304985	NM_001282562_exon_1_0_chr1_28304885_r	0	-
chr1	28315045	28315167	NM_001282562_exon_2_0_chr1_28315046_r	0	-
chr1	28316207	28316322	NM_001282562_exon_3_0_chr1_28316208_r	0	-
chr1	28319910	28320071	NM_001282562_exon_4_0_chr1_28319911_r	0	-
chr1	28323830	28323889	NM_001282562_exon_5_0_chr1_28323831_r	0	-
chr1	28326470	28326560	NM_001282562_exon_6_0_chr1_28326471_r	0	-
chr1	28330846	28330930	NM_001282562_exon_7_0_chr1_28330847_r	0	-
chr1	28337457	28337597	NM_001282562_exon_8_0_chr1_28337458_r	0	-
chr1	28339621	28339805	NM_001282562_exon_9_0_chr1_28339622_r	0	-
chr1	28343664	28343750	NM_001282562_exon_10_0_chr1_28343665_r	0	-
chr1	28354299	28354437	NM_001282562_exon_11_0_chr1_28354300_r	0	-
chr1	28362054	28362191	NM_001282562_exon_12_0_chr1_28362055_r	0	-
chr1	28365349	28365416	NM_001282562_exon_13_0_chr1_28365350_r	0	-
chr1	28374893	28374937	NM_001282562_exon_14_0_chr1_28374894_r	0	-
chr1	28384504	28384605	NM_001282562_exon_15_0_chr1_28384505_r	0	-
chr1	28415034	28415148	NM_001282562_exon_16_0_chr1_28415035_r	0	-
chr1	29213602	29213722	NM_203343_exon_0_0_chr1_29213603_f	0	+
chr1	29313942	29314417	NM_203343_exon_1_0_chr1_29313943_f	0	+
chr1	29319841	29320054	NM_203343_exon_2_0_chr1_29319842_f	0	+
chr1	29338376	29338419	NM_203343_exon_3_0_chr1_29338377_f	0	+
chr1	29342203	29342279	NM_203343_exon_4_0_chr1_29342204_f	0	+
chr1	29344735	29344954	NM_203343_exon_5_0_chr1_29344736_f	0	+
chr1	29356911	29356999	NM_203343_exon_6_0_chr1_29356912_f	0	+
chr1	29359604	29359757	NM_203343_exon_7_0_chr1_29359605_f	0	+
chr1	29362337	29362435	NM_203343_exon_8_0_chr1_29362338_f	0	+
chr1	29365765	29365938	NM_203343_exon_9_0_chr1_29365766_f	0	+
chr1	29379615	29379824	NM_203343_exon_10_0_chr1_29379616_f	0	+
chr1	29391493	29391670	NM_203343_exon_11_0_chr1_29391494_f	0	+
chr1	29424318	29424447	NM_203343_exon_12_0_chr1_29424319_f	0	+
chr1	29435847	29435949	NM_203343_exon_13_0_chr1_29435848_f	0	+
chr1	29438879	29438960	NM_203343_exon_14_0_chr1_29438880_f	0	+
chr1	29442210	29442315	NM_203343_exon_15_0_chr1_29442211_f	0	+
chr1	29443330	29446558	NM_203343_exon_16_0_chr1_29443331_f	0	+
chr1	29213602	29213722	NM_004437_exon_0_0_chr1_29213603_f	0	+
chr1	29313959	29314417	NM_004437_exon_1_0_chr1_29313960_f	0	+
chr1	29315867	29315947	NM_004437_exon_2_0_chr1_29315868_f	0	+
chr1	29319841	29320054	NM_004437_exon_3_0_chr1_29319842_f	0	+
chr1	29323726	29323831	NM_004437_exon_4_0_chr1_29323727_f	0	+
chr1	29338376	29338419	NM_004437_exon_5_0_chr1_29338377_f	0	+
chr1	29342203	29342279	NM_004437_exon_6_0_chr1_29342204_f	0	+
chr1	29344735	29344954	NM_004437_exon_7_0_chr1_29344736_f	0	+
chr1	29356911	29356999	NM_004437_exon_8_0_chr1_29356912_f	0	+
chr1	29359604	29359757	NM_004437_exon_9_0_chr1_29359605_f	0	+
chr1	29362337	29362435	NM_004437_exon_10_0_chr1_29362338_f	0	+
chr1	29365765	29365938	NM_004437_exon_11_0_chr1_29365766_f	0	+
chr1	29379615	29379824	NM_004437_exon_12_0_chr1_29379616_f	0	+
chr1	29386933	29386996	NM_004437_exon_13_0_chr1_29386934_f	0	+
chr1	29391493	29391670	NM_004437_exon_14_0_chr1_29391494_f	0	+
chr1	29424318	29424447	NM_004437_exon_15_0_chr1_29424319_f	0	+
chr1	29438879	29438960	NM_004437_exon_16_0_chr1_29438880_f	0	+
chr1	29442210	29442315	NM_004437_exon_17_0_chr1_29442211_f	0	+
chr1	29443330	29446558	NM_004437_exon_18_0_chr1_29443331_f	0	+
chr1	31404352	31406189	NM_014676_exon_0_0_chr1_31404353_r	0	-
chr1	31409489	31409682	NM_014676_exon_1_0_chr1_31409490_r	0	-
chr1	31413997	31414119	NM_014676_exon_2_0_chr1_31413998_r	0	-
chr1	31414844	31414970	NM_014676_exon_3_0_chr1_31414845_r	0	-
chr1	31418192	31418330	NM_014676_exon_4_0_chr1_31418193_r	0	-
chr1	31422979	31423108	NM_014676_exon_5_0_chr1_31422980_r	0	-
chr1	31425080	31425210	NM_014676_exon_6_0_chr1_31425081_r	0	-
chr1	31426560	31426828	NM_014676_exon_7_0_chr1_31426561_r	0	-
chr1	31437520	31437757	NM_014676_exon_8_0_chr1_31437521_r	0	-
chr1	31438828	31439125	NM_014676_exon_9_0_chr1_31438829_r	0	-
chr1	31440013	31440157	NM_014676_exon_10_0_chr1_31440014_r	0	-
chr1	31441200	31441339	NM_014676_exon_11_0_chr1_31441201_r	0	-
chr1	31447497	31447649	NM_014676_exon_12_0_chr1_31447498_r	0	-
chr1	31452908	31453010	NM_014676_exon_13_0_chr1_31452909_r	0	-
chr1	31454158	31454252	NM_014676_exon_14_0_chr1_31454159_r	0	-
chr1	31465236	31465507	NM_014676_exon_15_0_chr1_31465237_r	0	-
chr1	31467900	31468067	NM_014676_exon_16_0_chr1_31467901_r	0	-
chr1	31478699	31478878	NM_014676_exon_17_0_chr1_31478700_r	0	-
chr1	31479840	31479949	NM_014676_exon_18_0_chr1_31479841_r	0	-
chr1	31501642	31501711	NM_014676_exon_19_0_chr1_31501643_r	0	-
chr1	31532050	31532424	NM_014676_exon_20_0_chr1_31532051_r	0	-
chr1	31538462	31538564	NM_014676_exon_21_0_chr1_31538463_r	0	-
chr1	32479294	32479978	NM_001271878_exon_0_0_chr1_32479295_f	0	+
chr1	32495898	32496023	NM_001271878_exon_1_0_chr1_32495899_f	0	+
chr1	32498788	32498935	NM_001271878_exon_2_0_chr1_32498789_f	0	+
chr1	32502510	32502644	NM_001271878_exon_3_0_chr1_32502511_f	0	+
chr1	32503435	32503637	NM_001271878_exon_4_0_chr1_32503436_f	0	+
chr1	32504152	32504220	NM_001271878_exon_5_0_chr1_32504153_f	0	+
chr1	32505115	32505174	NM_001271878_exon_6_0_chr1_32505116_f	0	+
chr1	32508127	32509482	NM_001271878_exon_7_0_chr1_32508128_f	0	+
chr1	32479294	32479978	NR_073499_exon_0_0_chr1_32479295_f	0	+
chr1	32495898	32496023	NR_073499_exon_1_0_chr1_32495899_f	0	+
chr1	32497124	32497241	NR_073499_exon_2_0_chr1_32497125_f	0	+
chr1	32498788	32498935	NR_073499_exon_3_0_chr1_32498789_f	0	+
chr1	32502510	32502644	NR_073499_exon_4_0_chr1_32502511_f	0	+
chr1	32503435	32503637	NR_073499_exon_5_0_chr1_32503436_f	0	+
chr1	32504152	32504220	NR_073499_exon_6_0_chr1_32504153_f	0	+
chr1	32505115	32505174	NR_073499_exon_7_0_chr1_32505116_f	0	+
chr1	32508127	32508320	NR_073499_exon_8_0_chr1_32508128_f	0	+
chr1	32510931	32510991	NR_073499_exon_9_0_chr1_32510932_f	0	+
chr1	32525763	32526460	NR_073499_exon_10_0_chr1_32525764_f	0	+
chr1	32479294	32479978	NR_073498_exon_0_0_chr1_32479295_f	0	+
chr1	32495898	32496023	NR_073498_exon_1_0_chr1_32495899_f	0	+
chr1	32497124	32497241	NR_073498_exon_2_0_chr1_32497125_f	0	+
chr1	32498788	32498935	NR_073498_exon_3_0_chr1_32498789_f	0	+
chr1	32502510	32502644	NR_073498_exon_4_0_chr1_32502511_f	0	+
chr1	32503435	32503720	NR_073498_exon_5_0_chr1_32503436_f	0	+
chr1	32504152	32504220	NR_073498_exon_6_0_chr1_32504153_f	0	+
chr1	32505115	32505174	NR_073498_exon_7_0_chr1_32505116_f	0	+
chr1	32508127	32509482	NR_073498_exon_8_0_chr1_32508128_f	0	+
chr1	29213602	29213722	NM_001166005_exon_0_0_chr1_29213603_f	0	+
chr1	29313942	29314417	NM_001166005_exon_1_0_chr1_29313943_f	0	+
chr1	29319841	29320054	NM_001166005_exon_2_0_chr1_29319842_f	0	+
chr1	29323726	29323831	NM_001166005_exon_3_0_chr1_29323727_f	0	+
chr1	29338376	29338419	NM_001166005_exon_4_0_chr1_29338377_f	0	+
chr1	29342203	29342279	NM_001166005_exon_5_0_chr1_29342204_f	0	+
chr1	29344735	29344954	NM_001166005_exon_6_0_chr1_29344736_f	0	+
chr1	29356911	29356999	NM_001166005_exon_7_0_chr1_29356912_f	0	+
chr1	29359604	29359757	NM_001166005_exon_8_0_chr1_29359605_f	0	+
chr1	29362337	29362435	NM_001166005_exon_9_0_chr1_29362338_f	0	+
chr1	29365765	29365938	NM_001166005_exon_10_0_chr1_29365766_f	0	+
chr1	29379615	29379824	NM_001166005_exon_11_0_chr1_29379616_f	0	+
chr1	29385100	29385157	NM_001166005_exon_12_0_chr1_29385101_f	0	+
chr1	29385322	29385364	NM_001166005_exon_13_0_chr1_29385323_f	0	+
chr1	29386933	29386996	NM_001166005_exon_14_0_chr1_29386934_f	0	+
chr1	29391493	29391670	NM_001166005_exon_15_0_chr1_29391494_f	0	+
chr1	29424318	29424447	NM_001166005_exon_16_0_chr1_29424319_f	0	+
chr1	29435847	29435949	NM_001166005_exon_17_0_chr1_29435848_f	0	+
chr1	29438879	29438960	NM_001166005_exon_18_0_chr1_29438880_f	0	+
chr1	29442210	29442315	NM_001166005_exon_19_0_chr1_29442211_f	0	+
chr1	29443330	29446558	NM_001166005_exon_20_0_chr1_29443331_f	0	+
chr1	32479468	32479978	NM_006559_exon_0_0_chr1_32479469_f	0	+
chr1	32495898	32496023	NM_006559_exon_1_0_chr1_32495899_f	0	+
chr1	32497124	32497241	NM_006559_exon_2_0_chr1_32497125_f	0	+
chr1	32498788	32498935	NM_006559_exon_3_0_chr1_32498789_f	0	+
chr1	32502510	32502644	NM_006559_exon_4_0_chr1_32502511_f	0	+
chr1	32503435	32503637	NM_006559_exon_5_0_chr1_32503436_f	0	+
chr1	32504152	32504220	NM_006559_exon_6_0_chr1_32504153_f	0	+
chr1	32505115	32505174	NM_006559_exon_7_0_chr1_32505116_f	0	+
chr1	32508127	32509477	NM_006559_exon_8_0_chr1_32508128_f	0	+
chr1	28296854	28301057	NM_001282561_exon_0_0_chr1_28296855_r	0	-
chr1	28304884	28304985	NM_001282561_exon_1_0_chr1_28304885_r	0	-
chr1	28315045	28315167	NM_001282561_exon_2_0_chr1_28315046_r	0	-
chr1	28316207	28316322	NM_001282561_exon_3_0_chr1_28316208_r	0	-
chr1	28319910	28320071	NM_001282561_exon_4_0_chr1_28319911_r	0	-
chr1	28323830	28323889	NM_001282561_exon_5_0_chr1_28323831_r	0	-
chr1	28326470	28326560	NM_001282561_exon_6_0_chr1_28326471_r	0	-
chr1	28330846	28330930	NM_001282561_exon_7_0_chr1_28330847_r	0	-
chr1	28337457	28337597	NM_001282561_exon_8_0_chr1_28337458_r	0	-
chr1	28339621	28339805	NM_001282561_exon_9_0_chr1_28339622_r	0	-
chr1	28343664	28343750	NM_001282561_exon_10_0_chr1_28343665_r	0	-
chr1	28362054	28362191	NM_001282561_exon_11_0_chr1_28362055_r	0	-
chr1	28365349	28365416	NM_001282561_exon_12_0_chr1_28365350_r	0	-
chr1	28369081	28369161	NM_001282561_exon_13_0_chr1_28369082_r	0	-
chr1	28374893	28374937	NM_001282561_exon_14_0_chr1_28374894_r	0	-
chr1	28384504	28384605	NM_001282561_exon_15_0_chr1_28384505_r	0	-
chr1	28415034	28415148	NM_001282561_exon_16_0_chr1_28415035_r	0	-
chr1	28303783	28303900	NM_001282560_exon_0_0_chr1_28303784_r	0	-
chr1	28304884	28304985	NM_001282560_exon_1_0_chr1_28304885_r	0	-
chr1	28315045	28315167	NM_001282560_exon_2_0_chr1_28315046_r	0	-
chr1	28316207	28316322	NM_001282560_exon_3_0_chr1_28316208_r	0	-
chr1	28319910	28320071	NM_001282560_exon_4_0_chr1_28319911_r	0	-
chr1	28323830	28323889	NM_001282560_exon_5_0_chr1_28323831_r	0	-
chr1	28326470	28326560	NM_001282560_exon_6_0_chr1_28326471_r	0	-
chr1	28330846	28330930	NM_001282560_exon_7_0_chr1_28330847_r	0	-
chr1	28337457	28337597	NM_001282560_exon_8_0_chr1_28337458_r	0	-
chr1	28339621	28339805	NM_001282560_exon_9_0_chr1_28339622_r	0	-
chr1	28343664	28343750	NM_001282560_exon_10_0_chr1_28343665_r	0	-
chr1	28362054	28362191	NM_001282560_exon_11_0_chr1_28362055_r	0	-
chr1	28365349	28365416	NM_001282560_exon_12_0_chr1_28365350_r	0	-
chr1	28369081	28369161	NM_001282560_exon_13_0_chr1_28369082_r	0	-
chr1	28374893	28374937	NM_001282560_exon_14_0_chr1_28374894_r	0	-
chr1	28384504	28384605	NM_001282560_exon_15_0_chr1_28384505_r	0	-
chr1	28415034	28415148	NM_001282560_exon_16_0_chr1_28415035_r	0	-
chr1	29213602	29213722	NM_001166007_exon_0_0_chr1_29213603_f	0	+
chr1	29313959	29314417	NM_001166007_exon_1_0_chr1_29313960_f	0	+
chr1	29319841	29320054	NM_001166007_exon_2_0_chr1_29319842_f	0	+
chr1	29323726	29323831	NM_001166007_exon_3_0_chr1_29323727_f	0	+
chr1	29338376	29338419	NM_001166007_exon_4_0_chr1_29338377_f	0	+
chr1	29342203	29342279	NM_001166007_exon_5_0_chr1_29342204_f	0	+
chr1	29344735	29344954	NM_001166007_exon_6_0_chr1_29344736_f	0	+
chr1	29356911	29356999	NM_001166007_exon_7_0_chr1_29356912_f	0	+
chr1	29359604	29359757	NM_001166007_exon_8_0_chr1_29359605_f	0	+
chr1	29362337	29362435	NM_001166007_exon_9_0_chr1_29362338_f	0	+
chr1	29365765	29365938	NM_001166007_exon_10_0_chr1_29365766_f	0	+
chr1	29379615	29379824	NM_001166007_exon_11_0_chr1_29379616_f	0	+
chr1	29391493	29391670	NM_001166007_exon_12_0_chr1_29391494_f	0	+
chr1	29424318	29424447	NM_001166007_exon_13_0_chr1_29424319_f	0	+
chr1	29435847	29435949	NM_001166007_exon_14_0_chr1_29435848_f	0	+
chr1	29438879	29438960	NM_001166007_exon_15_0_chr1_29438880_f	0	+
chr1	29442210	29442315	NM_001166007_exon_16_0_chr1_29442211_f	0	+
chr1	29443330	29446558	NM_001166007_exon_17_0_chr1_29443331_f	0	+
chr1	31404352	31406189	NM_001020658_exon_0_0_chr1_31404353_r	0	-
chr1	31409489	31409682	NM_001020658_exon_1_0_chr1_31409490_r	0	-
chr1	31413997	31414119	NM_001020658_exon_2_0_chr1_31413998_r	0	-
chr1	31414844	31414970	NM_001020658_exon_3_0_chr1_31414845_r	0	-
chr1	31418192	31418330	NM_001020658_exon_4_0_chr1_31418193_r	0	-
chr1	31422973	31423108	NM_001020658_exon_5_0_chr1_31422974_r	0	-
chr1	31425080	31425210	NM_001020658_exon_6_0_chr1_31425081_r	0	-
chr1	31426560	31426828	NM_001020658_exon_7_0_chr1_31426561_r	0	-
chr1	31437520	31437757	NM_001020658_exon_8_0_chr1_31437521_r	0	-
chr1	31438828	31439125	NM_001020658_exon_9_0_chr1_31438829_r	0	-
chr1	31440013	31440157	NM_001020658_exon_10_0_chr1_31440014_r	0	-
chr1	31441200	31441339	NM_001020658_exon_11_0_chr1_31441201_r	0	-
chr1	31447497	31447649	NM_001020658_exon_12_0_chr1_31447498_r	0	-
chr1	31452908	31453010	NM_001020658_exon_13_0_chr1_31452909_r	0	-
chr1	31454158	31454252	NM_001020658_exon_14_0_chr1_31454159_r	0	-
chr1	31465236	31465507	NM_001020658_exon_15_0_chr1_31465237_r	0	-
chr1	31467900	31468067	NM_001020658_exon_16_0_chr1_31467901_r	0	-
chr1	31478699	31478878	NM_001020658_exon_17_0_chr1_31478700_r	0	-
chr1	31479840	31479949	NM_001020658_exon_18_0_chr1_31479841_r	0	-
chr1	31501642	31501711	NM_001020658_exon_19_0_chr1_31501643_r	0	-
chr1	31532050	31532424	NM_001020658_exon_20_0_chr1_31532051_r	0	-
chr1	31538462	31538564	NM_001020658_exon_21_0_chr1_31538463_r	0	-
chr1	28296854	28301057	NM_001990_exon_0_0_chr1_28296855_r	0	-
chr1	28304884	28304985	NM_001990_exon_1_0_chr1_28304885_r	0	-
chr1	28315045	28315167	NM_001990_exon_2_0_chr1_28315046_r	0	-
chr1	28316207	28316322	NM_001990_exon_3_0_chr1_28316208_r	0	-
chr1	28319910	28320071	NM_001990_exon_4_0_chr1_28319911_r	0	-
chr1	28323830	28323889	NM_001990_exon_5_0_chr1_28323831_r	0	-
chr1	28326470	28326560	NM_001990_exon_6_0_chr1_28326471_r	0	-
chr1	28330846	28330930	NM_001990_exon_7_0_chr1_28330847_r	0	-
chr1	28337457	28337597	NM_001990_exon_8_0_chr1_28337458_r	0	-
chr1	28339621	28339805	NM_001990_exon_9_0_chr1_28339622_r	0	-
chr1	28343664	28343750	NM_001990_exon_10_0_chr1_28343665_r	0	-
chr1	28354299	28354437	NM_001990_exon_11_0_chr1_28354300_r	0	-
chr1	28362054	28362191	NM_001990_exon_12_0_chr1_28362055_r	0	-
chr1	28365349	28365416	NM_001990_exon_13_0_chr1_28365350_r	0	-
chr1	28369081	28369161	NM_001990_exon_14_0_chr1_28369082_r	0	-
chr1	28374893	28374937	NM_001990_exon_15_0_chr1_28374894_r	0	-
chr1	28384504	28384605	NM_001990_exon_16_0_chr1_28384505_r	0	-
chr1	28415034	28415121	NM_001990_exon_17_0_chr1_28415035_r	0	-
chr1	29213602	29213722	NM_203342_exon_0_0_chr1_29213603_f	0	+
chr1	29313942	29314417	NM_203342_exon_1_0_chr1_29313943_f	0	+
chr1	29315867	29315947	NM_203342_exon_2_0_chr1_29315868_f	0	+
chr1	29319841	29320054	NM_203342_exon_3_0_chr1_29319842_f	0	+
chr1	29323726	29323831	NM_203342_exon_4_0_chr1_29323727_f	0	+
chr1	29338376	29338419	NM_203342_exon_5_0_chr1_29338377_f	0	+
chr1	29342203	29342279	NM_203342_exon_6_0_chr1_29342204_f	0	+
chr1	29344735	29344954	NM_203342_exon_7_0_chr1_29344736_f	0	+
chr1	29356911	29356999	NM_203342_exon_8_0_chr1_29356912_f	0	+
chr1	29359604	29359757	NM_203342_exon_9_0_chr1_29359605_f	0	+
chr1	29362337	29362435	NM_203342_exon_10_0_chr1_29362338_f	0	+
chr1	29365765	29365938	NM_203342_exon_11_0_chr1_29365766_f	0	+
chr1	29379615	29379824	NM_203342_exon_12_0_chr1_29379616_f	0	+
chr1	29385100	29385157	NM_203342_exon_13_0_chr1_29385101_f	0	+
chr1	29386933	29386996	NM_203342_exon_14_0_chr1_29386934_f	0	+
chr1	29391493	29391670	NM_203342_exon_15_0_chr1_29391494_f	0	+
chr1	29424318	29424447	NM_203342_exon_16_0_chr1_29424319_f	0	+
chr1	29435847	29435949	NM_203342_exon_17_0_chr1_29435848_f	0	+
chr1	29438879	29438960	NM_203342_exon_18_0_chr1_29438880_f	0	+
chr1	29442210	29442315	NM_203342_exon_19_0_chr1_29442211_f	0	+
chr1	29443330	29446558	NM_203342_exon_20_0_chr1_29443331_f	0	+
chr1	29241087	29241280	NM_001166006_exon_0_0_chr1_29241088_f	0	+
chr1	29313942	29314417	NM_001166006_exon_1_0_chr1_29313943_f	0	+
chr1	29319841	29320054	NM_001166006_exon_2_0_chr1_29319842_f	0	+
chr1	29323726	29323831	NM_001166006_exon_3_0_chr1_29323727_f	0	+
chr1	29338376	29338419	NM_001166006_exon_4_0_chr1_29338377_f	0	+
chr1	29342203	29342279	NM_001166006_exon_5_0_chr1_29342204_f	0	+
chr1	29344735	29344954	NM_001166006_exon_6_0_chr1_29344736_f	0	+
chr1	29356911	29356999	NM_001166006_exon_7_0_chr1_29356912_f	0	+
chr1	29359604	29359757	NM_001166006_exon_8_0_chr1_29359605_f	0	+
chr1	29362337	29362435	NM_001166006_exon_9_0_chr1_29362338_f	0	+
chr1	29365765	29365938	NM_001166006_exon_10_0_chr1_29365766_f	0	+
chr1	29379615	29379824	NM_001166006_exon_11_0_chr1_29379616_f	0	+
chr1	29385100	29385157	NM_001166006_exon_12_0_chr1_29385101_f	0	+
chr1	29386933	29386996	NM_001166006_exon_13_0_chr1_29386934_f	0	+
chr1	29391493	29391733	NM_001166006_exon_14_0_chr1_29391494_f	0	+
chr1	33979598	33982170	NM_001281956_exon_0_0_chr1_33979599_r	0	-
chr1	33985064	33985277	NM_001281956_exon_1_0_chr1_33985065_r	0	-
chr1	33985411	33985550	NM_001281956_exon_2_0_chr1_33985412_r	0	-
chr1	33987062	33987150	NM_001281956_exon_3_0_chr1_33987063_r	0	-
chr1	33988906	33989019	NM_001281956_exon_4_0_chr1_33988907_r	0	-
chr1	33990481	33990643	NM_001281956_exon_5_0_chr1_33990482_r	0	-
chr1	33992795	33992858	NM_001281956_exon_6_0_chr1_33992796_r	0	-
chr1	33998649	33998829	NM_001281956_exon_7_0_chr1_33998650_r	0	-
chr1	33999395	33999507	NM_001281956_exon_8_0_chr1_33999396_r	0	-
chr1	34002621	34002695	NM_001281956_exon_9_0_chr1_34002622_r	0	-
chr1	34003035	34003209	NM_001281956_exon_10_0_chr1_34003036_r	0	-
chr1	34006124	34006298	NM_001281956_exon_11_0_chr1_34006125_r	0	-
chr1	34006729	34006909	NM_001281956_exon_12_0_chr1_34006730_r	0	-
chr1	34008319	34008496	NM_001281956_exon_13_0_chr1_34008320_r	0	-
chr1	34011636	34011819	NM_001281956_exon_14_0_chr1_34011637_r	0	-
chr1	34015776	34015950	NM_001281956_exon_15_0_chr1_34015777_r	0	-
chr1	34023333	34023522	NM_001281956_exon_16_0_chr1_34023334_r	0	-
chr1	34024899	34025073	NM_001281956_exon_17_0_chr1_34024900_r	0	-
chr1	34033192	34033441	NM_001281956_exon_18_0_chr1_34033193_r	0	-
chr1	34034973	34035147	NM_001281956_exon_19_0_chr1_34034974_r	0	-
chr1	34037131	34037326	NM_001281956_exon_20_0_chr1_34037132_r	0	-
chr1	34038105	34038291	NM_001281956_exon_21_0_chr1_34038106_r	0	-
chr1	34042895	34043084	NM_001281956_exon_22_0_chr1_34042896_r	0	-
chr1	34046352	34046499	NM_001281956_exon_23_0_chr1_34046353_r	0	-
chr1	34049241	34049430	NM_001281956_exon_24_0_chr1_34049242_r	0	-
chr1	34052103	34052217	NM_001281956_exon_25_0_chr1_34052104_r	0	-
chr1	34052687	34052768	NM_001281956_exon_26_0_chr1_34052688_r	0	-
chr1	34066464	34066610	NM_001281956_exon_27_0_chr1_34066465_r	0	-
chr1	34067968	34068146	NM_001281956_exon_28_0_chr1_34067969_r	0	-
chr1	34070881	34071070	NM_001281956_exon_29_0_chr1_34070882_r	0	-
chr1	34076640	34076850	NM_001281956_exon_30_0_chr1_34076641_r	0	-
chr1	34080103	34080220	NM_001281956_exon_31_0_chr1_34080104_r	0	-
chr1	34082505	34082575	NM_001281956_exon_32_0_chr1_34082506_r	0	-
chr1	34083098	34083217	NM_001281956_exon_33_0_chr1_34083099_r	0	-
chr1	34087766	34087871	NM_001281956_exon_34_0_chr1_34087767_r	0	-
chr1	34088969	34089066	NM_001281956_exon_35_0_chr1_34088970_r	0	-
chr1	34090118	34090243	NM_001281956_exon_36_0_chr1_34090119_r	0	-
chr1	34090650	34090854	NM_001281956_exon_37_0_chr1_34090651_r	0	-
chr1	34092085	34092181	NM_001281956_exon_38_0_chr1_34092086_r	0	-
chr1	34099021	34099135	NM_001281956_exon_39_0_chr1_34099022_r	0	-
chr1	34100813	34100930	NM_001281956_exon_40_0_chr1_34100814_r	0	-
chr1	34101959	34102154	NM_001281956_exon_41_0_chr1_34101960_r	0	-
chr1	34112247	34112435	NM_001281956_exon_42_0_chr1_34112248_r	0	-
chr1	34117922	34118061	NM_001281956_exon_43_0_chr1_34117923_r	0	-
chr1	34123545	34123737	NM_001281956_exon_44_0_chr1_34123546_r	0	-
chr1	34128489	34128692	NM_001281956_exon_45_0_chr1_34128490_r	0	-
chr1	34158529	34158656	NM_001281956_exon_46_0_chr1_34158530_r	0	-
chr1	34164352	34164544	NM_001281956_exon_47_0_chr1_34164353_r	0	-
chr1	34166116	34166273	NM_001281956_exon_48_0_chr1_34166117_r	0	-
chr1	34174688	34174858	NM_001281956_exon_49_0_chr1_34174689_r	0	-
chr1	34180186	34180375	NM_001281956_exon_50_0_chr1_34180187_r	0	-
chr1	34181885	34182101	NM_001281956_exon_51_0_chr1_34181886_r	0	-
chr1	34189796	34189913	NM_001281956_exon_52_0_chr1_34189797_r	0	-
chr1	34190116	34190305	NM_001281956_exon_53_0_chr1_34190117_r	0	-
chr1	34190949	34191137	NM_001281956_exon_54_0_chr1_34190950_r	0	-
chr1	34192147	34192286	NM_001281956_exon_55_0_chr1_34192148_r	0	-
chr1	34204740	34204935	NM_001281956_exon_56_0_chr1_34204741_r	0	-
chr1	34208880	34209207	NM_001281956_exon_57_0_chr1_34208881_r	0	-
chr1	34238169	34238352	NM_001281956_exon_58_0_chr1_34238170_r	0	-
chr1	34254200	34254313	NM_001281956_exon_59_0_chr1_34254201_r	0	-
chr1	34258023	34258127	NM_001281956_exon_60_0_chr1_34258024_r	0	-
chr1	34276343	34276465	NM_001281956_exon_61_0_chr1_34276344_r	0	-
chr1	34285313	34285438	NM_001281956_exon_62_0_chr1_34285314_r	0	-
chr1	34286069	34286157	NM_001281956_exon_63_0_chr1_34286070_r	0	-
chr1	34291297	34291375	NM_001281956_exon_64_0_chr1_34291298_r	0	-
chr1	34312484	34312597	NM_001281956_exon_65_0_chr1_34312485_r	0	-
chr1	34383694	34383902	NM_001281956_exon_66_0_chr1_34383695_r	0	-
chr1	34401360	34401555	NM_001281956_exon_67_0_chr1_34401361_r	0	-
chr1	34498194	34498307	NM_001281956_exon_68_0_chr1_34498195_r	0	-
chr1	34554577	34554794	NM_001281956_exon_69_0_chr1_34554578_r	0	-
chr1	34630511	34630875	NM_001281956_exon_70_0_chr1_34630512_r	0	-
chr1	33979598	33982170	NM_052896_exon_0_0_chr1_33979599_r	0	-
chr1	33985064	33985277	NM_052896_exon_1_0_chr1_33985065_r	0	-
chr1	33985411	33985550	NM_052896_exon_2_0_chr1_33985412_r	0	-
chr1	33987062	33987150	NM_052896_exon_3_0_chr1_33987063_r	0	-
chr1	33988906	33989019	NM_052896_exon_4_0_chr1_33988907_r	0	-
chr1	33990481	33990643	NM_052896_exon_5_0_chr1_33990482_r	0	-
chr1	33992795	33992858	NM_052896_exon_6_0_chr1_33992796_r	0	-
chr1	33998649	33998829	NM_052896_exon_7_0_chr1_33998650_r	0	-
chr1	33999395	33999507	NM_052896_exon_8_0_chr1_33999396_r	0	-
chr1	34002621	34002695	NM_052896_exon_9_0_chr1_34002622_r	0	-
chr1	34003035	34003209	NM_052896_exon_10_0_chr1_34003036_r	0	-
chr1	34006124	34006298	NM_052896_exon_11_0_chr1_34006125_r	0	-
chr1	34006729	34006909	NM_052896_exon_12_0_chr1_34006730_r	0	-
chr1	34008319	34008496	NM_052896_exon_13_0_chr1_34008320_r	0	-
chr1	34011636	34011819	NM_052896_exon_14_0_chr1_34011637_r	0	-
chr1	34015776	34015950	NM_052896_exon_15_0_chr1_34015777_r	0	-
chr1	34033192	34033366	NM_052896_exon_16_0_chr1_34033193_r	0	-
chr1	34034973	34035147	NM_052896_exon_17_0_chr1_34034974_r	0	-
chr1	34037131	34037326	NM_052896_exon_18_0_chr1_34037132_r	0	-
chr1	34038105	34038291	NM_052896_exon_19_0_chr1_34038106_r	0	-
chr1	34042895	34043084	NM_052896_exon_20_0_chr1_34042896_r	0	-
chr1	34046352	34046499	NM_052896_exon_21_0_chr1_34046353_r	0	-
chr1	34049241	34049430	NM_052896_exon_22_0_chr1_34049242_r	0	-
chr1	34052103	34052217	NM_052896_exon_23_0_chr1_34052104_r	0	-
chr1	34052687	34052768	NM_052896_exon_24_0_chr1_34052688_r	0	-
chr1	34066464	34066610	NM_052896_exon_25_0_chr1_34066465_r	0	-
chr1	34067968	34068146	NM_052896_exon_26_0_chr1_34067969_r	0	-
chr1	34070881	34071070	NM_052896_exon_27_0_chr1_34070882_r	0	-
chr1	34071462	34071588	NM_052896_exon_28_0_chr1_34071463_r	0	-
chr1	34076640	34076850	NM_052896_exon_29_0_chr1_34076641_r	0	-
chr1	34080103	34080220	NM_052896_exon_30_0_chr1_34080104_r	0	-
chr1	34082505	34082575	NM_052896_exon_31_0_chr1_34082506_r	0	-
chr1	34083098	34083217	NM_052896_exon_32_0_chr1_34083099_r	0	-
chr1	34087766	34087871	NM_052896_exon_33_0_chr1_34087767_r	0	-
chr1	34088969	34089066	NM_052896_exon_34_0_chr1_34088970_r	0	-
chr1	34090118	34090243	NM_052896_exon_35_0_chr1_34090119_r	0	-
chr1	34090650	34090854	NM_052896_exon_36_0_chr1_34090651_r	0	-
chr1	34092085	34092181	NM_052896_exon_37_0_chr1_34092086_r	0	-
chr1	34099021	34099135	NM_052896_exon_38_0_chr1_34099022_r	0	-
chr1	34100813	34100930	NM_052896_exon_39_0_chr1_34100814_r	0	-
chr1	34101959	34102154	NM_052896_exon_40_0_chr1_34101960_r	0	-
chr1	34112247	34112435	NM_052896_exon_41_0_chr1_34112248_r	0	-
chr1	34117922	34118061	NM_052896_exon_42_0_chr1_34117923_r	0	-
chr1	34123545	34123737	NM_052896_exon_43_0_chr1_34123546_r	0	-
chr1	34128489	34128692	NM_052896_exon_44_0_chr1_34128490_r	0	-
chr1	34158529	34158656	NM_052896_exon_45_0_chr1_34158530_r	0	-
chr1	34164352	34164544	NM_052896_exon_46_0_chr1_34164353_r	0	-
chr1	34166116	34166273	NM_052896_exon_47_0_chr1_34166117_r	0	-
chr1	34174688	34174858	NM_052896_exon_48_0_chr1_34174689_r	0	-
chr1	34180186	34180375	NM_052896_exon_49_0_chr1_34180187_r	0	-
chr1	34181885	34182101	NM_052896_exon_50_0_chr1_34181886_r	0	-
chr1	34189796	34189913	NM_052896_exon_51_0_chr1_34189797_r	0	-
chr1	34190116	34190305	NM_052896_exon_52_0_chr1_34190117_r	0	-
chr1	34190949	34191137	NM_052896_exon_53_0_chr1_34190950_r	0	-
chr1	34192147	34192286	NM_052896_exon_54_0_chr1_34192148_r	0	-
chr1	34204740	34204935	NM_052896_exon_55_0_chr1_34204741_r	0	-
chr1	34208880	34209207	NM_052896_exon_56_0_chr1_34208881_r	0	-
chr1	34238169	34238352	NM_052896_exon_57_0_chr1_34238170_r	0	-
chr1	34254200	34254313	NM_052896_exon_58_0_chr1_34254201_r	0	-
chr1	34258023	34258127	NM_052896_exon_59_0_chr1_34258024_r	0	-
chr1	34276343	34276465	NM_052896_exon_60_0_chr1_34276344_r	0	-
chr1	34285313	34285438	NM_052896_exon_61_0_chr1_34285314_r	0	-
chr1	34286069	34286157	NM_052896_exon_62_0_chr1_34286070_r	0	-
chr1	34291297	34291375	NM_052896_exon_63_0_chr1_34291298_r	0	-
chr1	34312484	34312597	NM_052896_exon_64_0_chr1_34312485_r	0	-
chr1	34383694	34383902	NM_052896_exon_65_0_chr1_34383695_r	0	-
chr1	34401360	34401555	NM_052896_exon_66_0_chr1_34401361_r	0	-
chr1	34498194	34498307	NM_052896_exon_67_0_chr1_34498195_r	0	-
chr1	34554577	34554794	NM_052896_exon_68_0_chr1_34554578_r	0	-
chr1	34631347	34631443	NM_052896_exon_69_0_chr1_34631348_r	0	-
chr1	35641978	35642072	NR_136703_exon_0_0_chr1_35641979_r	0	-
chr1	35642919	35643000	NR_136703_exon_1_0_chr1_35642920_r	0	-
chr1	35643589	35643637	NR_136703_exon_2_0_chr1_35643590_r	0	-
chr1	35652601	35652723	NR_136703_exon_3_0_chr1_35652602_r	0	-
chr1	35652803	35652852	NR_136703_exon_4_0_chr1_35652804_r	0	-
chr1	35653573	35653691	NR_136703_exon_5_0_chr1_35653574_r	0	-
chr1	35654603	35654688	NR_136703_exon_6_0_chr1_35654604_r	0	-
chr1	35654774	35654983	NR_136703_exon_7_0_chr1_35654775_r	0	-
chr1	35656098	35656194	NR_136703_exon_8_0_chr1_35656099_r	0	-
chr1	35656294	35656596	NR_136703_exon_9_0_chr1_35656295_r	0	-
chr1	35656941	35657130	NR_136703_exon_10_0_chr1_35656942_r	0	-
chr1	35657822	35658746	NR_136703_exon_11_0_chr1_35657823_r	0	-
chr1	36690012	36690106	NM_001321471_exon_0_0_chr1_36690013_f	0	+
chr1	36690571	36690703	NM_001321471_exon_1_0_chr1_36690572_f	0	+
chr1	36724982	36725085	NM_001321471_exon_2_0_chr1_36724983_f	0	+
chr1	36748133	36748301	NM_001321471_exon_3_0_chr1_36748134_f	0	+
chr1	36751968	36752871	NM_001321471_exon_4_0_chr1_36751969_f	0	+
chr1	36754660	36755365	NM_001321471_exon_5_0_chr1_36754661_f	0	+
chr1	36756974	36757147	NM_001321471_exon_6_0_chr1_36756975_f	0	+
chr1	36758198	36758310	NM_001321471_exon_7_0_chr1_36758199_f	0	+
chr1	36759451	36759536	NM_001321471_exon_8_0_chr1_36759452_f	0	+
chr1	36762183	36762371	NM_001321471_exon_9_0_chr1_36762184_f	0	+
chr1	36766486	36766685	NM_001321471_exon_10_0_chr1_36766487_f	0	+
chr1	36767153	36767297	NM_001321471_exon_11_0_chr1_36767154_f	0	+
chr1	36769396	36770957	NM_001321471_exon_12_0_chr1_36769397_f	0	+
chr1	36690012	36690106	NM_001321473_exon_0_0_chr1_36690013_f	0	+
chr1	36724982	36725085	NM_001321473_exon_1_0_chr1_36724983_f	0	+
chr1	36748133	36748301	NM_001321473_exon_2_0_chr1_36748134_f	0	+
chr1	36751968	36752871	NM_001321473_exon_3_0_chr1_36751969_f	0	+
chr1	36754660	36755365	NM_001321473_exon_4_0_chr1_36754661_f	0	+
chr1	36756974	36757147	NM_001321473_exon_5_0_chr1_36756975_f	0	+
chr1	36758198	36758310	NM_001321473_exon_6_0_chr1_36758199_f	0	+
chr1	36759451	36759536	NM_001321473_exon_7_0_chr1_36759452_f	0	+
chr1	36762183	36762371	NM_001321473_exon_8_0_chr1_36762184_f	0	+
chr1	36766486	36766685	NM_001321473_exon_9_0_chr1_36766487_f	0	+
chr1	36767156	36767297	NM_001321473_exon_10_0_chr1_36767157_f	0	+
chr1	36769396	36770957	NM_001321473_exon_11_0_chr1_36769397_f	0	+
chr1	39549838	39550110	NM_012090_exon_0_0_chr1_39549839_f	0	+
chr1	39696853	39696915	NM_012090_exon_1_0_chr1_39696854_f	0	+
chr1	39715685	39715775	NM_012090_exon_2_0_chr1_39715686_f	0	+
chr1	39719969	39720047	NM_012090_exon_3_0_chr1_39719970_f	0	+
chr1	39723607	39723700	NM_012090_exon_4_0_chr1_39723608_f	0	+
chr1	39747879	39748046	NM_012090_exon_5_0_chr1_39747880_f	0	+
chr1	39748860	39748973	NM_012090_exon_6_0_chr1_39748861_f	0	+
chr1	39749080	39749187	NM_012090_exon_7_0_chr1_39749081_f	0	+
chr1	39749737	39749857	NM_012090_exon_8_0_chr1_39749738_f	0	+
chr1	39750004	39750100	NM_012090_exon_9_0_chr1_39750005_f	0	+
chr1	39750754	39750882	NM_012090_exon_10_0_chr1_39750755_f	0	+
chr1	39750968	39751062	NM_012090_exon_11_0_chr1_39750969_f	0	+
chr1	39751275	39751430	NM_012090_exon_12_0_chr1_39751276_f	0	+
chr1	39752957	39753234	NM_012090_exon_13_0_chr1_39752958_f	0	+
chr1	39757581	39757710	NM_012090_exon_14_0_chr1_39757582_f	0	+
chr1	39758437	39758515	NM_012090_exon_15_0_chr1_39758438_f	0	+
chr1	39759129	39759291	NM_012090_exon_16_0_chr1_39759130_f	0	+
chr1	39760717	39760822	NM_012090_exon_17_0_chr1_39760718_f	0	+
chr1	39761458	39761554	NM_012090_exon_18_0_chr1_39761459_f	0	+
chr1	39763291	39763417	NM_012090_exon_19_0_chr1_39763292_f	0	+
chr1	39765881	39766034	NM_012090_exon_20_0_chr1_39765882_f	0	+
chr1	39768595	39768750	NM_012090_exon_21_0_chr1_39768596_f	0	+
chr1	39775241	39775368	NM_012090_exon_22_0_chr1_39775242_f	0	+
chr1	39775916	39776100	NM_012090_exon_23_0_chr1_39775917_f	0	+
chr1	39776502	39776672	NM_012090_exon_24_0_chr1_39776503_f	0	+
chr1	39781184	39781363	NM_012090_exon_25_0_chr1_39781185_f	0	+
chr1	39782062	39782201	NM_012090_exon_26_0_chr1_39782063_f	0	+
chr1	39782885	39783079	NM_012090_exon_27_0_chr1_39782886_f	0	+
chr1	39784124	39784287	NM_012090_exon_28_0_chr1_39784125_f	0	+
chr1	39785335	39785419	NM_012090_exon_29_0_chr1_39785336_f	0	+
chr1	39788279	39788387	NM_012090_exon_30_0_chr1_39788280_f	0	+
chr1	39788581	39788680	NM_012090_exon_31_0_chr1_39788582_f	0	+
chr1	39789864	39790017	NM_012090_exon_32_0_chr1_39789865_f	0	+
chr1	39790317	39790406	NM_012090_exon_33_0_chr1_39790318_f	0	+
chr1	39792889	39793025	NM_012090_exon_34_0_chr1_39792890_f	0	+
chr1	39815149	39815299	NM_012090_exon_35_0_chr1_39815150_f	0	+
chr1	39816456	39816690	NM_012090_exon_36_0_chr1_39816457_f	0	+
chr1	39818678	39818903	NM_012090_exon_37_0_chr1_39818679_f	0	+
chr1	39823046	39823565	NM_012090_exon_38_0_chr1_39823047_f	0	+
chr1	39824368	39824545	NM_012090_exon_39_0_chr1_39824369_f	0	+
chr1	39824812	39824936	NM_012090_exon_40_0_chr1_39824813_f	0	+
chr1	39826464	39826673	NM_012090_exon_41_0_chr1_39826465_f	0	+
chr1	39827031	39827349	NM_012090_exon_42_0_chr1_39827032_f	0	+
chr1	39833819	39833986	NM_012090_exon_43_0_chr1_39833820_f	0	+
chr1	39835701	39835858	NM_012090_exon_44_0_chr1_39835702_f	0	+
chr1	39838150	39838268	NM_012090_exon_45_0_chr1_39838151_f	0	+
chr1	39844132	39844195	NM_012090_exon_46_0_chr1_39844133_f	0	+
chr1	39844874	39845116	NM_012090_exon_47_0_chr1_39844875_f	0	+
chr1	39845915	39846045	NM_012090_exon_48_0_chr1_39845916_f	0	+
chr1	39847624	39847824	NM_012090_exon_49_0_chr1_39847625_f	0	+
chr1	39851105	39851601	NM_012090_exon_50_0_chr1_39851106_f	0	+
chr1	39852858	39854330	NM_012090_exon_51_0_chr1_39852859_f	0	+
chr1	39888045	39888207	NM_012090_exon_52_0_chr1_39888046_f	0	+
chr1	39888401	39888572	NM_012090_exon_53_0_chr1_39888402_f	0	+
chr1	39889699	39889866	NM_012090_exon_54_0_chr1_39889700_f	0	+
chr1	39893126	39893286	NM_012090_exon_55_0_chr1_39893127_f	0	+
chr1	39893632	39893959	NM_012090_exon_56_0_chr1_39893633_f	0	+
chr1	39894913	39894998	NM_012090_exon_57_0_chr1_39894914_f	0	+
chr1	39895498	39895740	NM_012090_exon_58_0_chr1_39895499_f	0	+
chr1	39896373	39896580	NM_012090_exon_59_0_chr1_39896374_f	0	+
chr1	39898206	39898326	NM_012090_exon_60_0_chr1_39898207_f	0	+
chr1	39898719	39898827	NM_012090_exon_61_0_chr1_39898720_f	0	+
chr1	39900085	39900304	NM_012090_exon_62_0_chr1_39900086_f	0	+
chr1	39901229	39901433	NM_012090_exon_63_0_chr1_39901230_f	0	+
chr1	39902146	39902153	NM_012090_exon_64_0_chr1_39902147_f	0	+
chr1	39903446	39903680	NM_012090_exon_65_0_chr1_39903447_f	0	+
chr1	39904945	39905172	NM_012090_exon_66_0_chr1_39904946_f	0	+
chr1	39906674	39906797	NM_012090_exon_67_0_chr1_39906675_f	0	+
chr1	39906895	39906997	NM_012090_exon_68_0_chr1_39906896_f	0	+
chr1	39907623	39907725	NM_012090_exon_69_0_chr1_39907624_f	0	+
chr1	39907818	39907992	NM_012090_exon_70_0_chr1_39907819_f	0	+
chr1	39908083	39908239	NM_012090_exon_71_0_chr1_39908084_f	0	+
chr1	39908385	39908583	NM_012090_exon_72_0_chr1_39908386_f	0	+
chr1	39909117	39909246	NM_012090_exon_73_0_chr1_39909118_f	0	+
chr1	39910333	39910507	NM_012090_exon_74_0_chr1_39910334_f	0	+
chr1	39913103	39913259	NM_012090_exon_75_0_chr1_39913104_f	0	+
chr1	39913363	39913570	NM_012090_exon_76_0_chr1_39913364_f	0	+
chr1	39913704	39913824	NM_012090_exon_77_0_chr1_39913705_f	0	+
chr1	39914265	39914435	NM_012090_exon_78_0_chr1_39914266_f	0	+
chr1	39916723	39916883	NM_012090_exon_79_0_chr1_39916724_f	0	+
chr1	39917827	39918022	NM_012090_exon_80_0_chr1_39917828_f	0	+
chr1	39918355	39918484	NM_012090_exon_81_0_chr1_39918356_f	0	+
chr1	39919378	39919522	NM_012090_exon_82_0_chr1_39919379_f	0	+
chr1	39920580	39920769	NM_012090_exon_83_0_chr1_39920581_f	0	+
chr1	39924041	39924162	NM_012090_exon_84_0_chr1_39924042_f	0	+
chr1	39924757	39924921	NM_012090_exon_85_0_chr1_39924758_f	0	+
chr1	39926303	39926466	NM_012090_exon_86_0_chr1_39926304_f	0	+
chr1	39927554	39927709	NM_012090_exon_87_0_chr1_39927555_f	0	+
chr1	39929283	39929358	NM_012090_exon_88_0_chr1_39929284_f	0	+
chr1	39934286	39934404	NM_012090_exon_89_0_chr1_39934287_f	0	+
chr1	39945469	39945681	NM_012090_exon_90_0_chr1_39945470_f	0	+
chr1	39950272	39950402	NM_012090_exon_91_0_chr1_39950273_f	0	+
chr1	39951209	39952810	NM_012090_exon_92_0_chr1_39951210_f	0	+
chr1	35648536	35650194	NM_005066_exon_0_0_chr1_35648537_r	0	-
chr1	35652601	35652723	NM_005066_exon_1_0_chr1_35652602_r	0	-
chr1	35652803	35652852	NM_005066_exon_2_0_chr1_35652804_r	0	-
chr1	35653573	35653691	NM_005066_exon_3_0_chr1_35653574_r	0	-
chr1	35654603	35654688	NM_005066_exon_4_0_chr1_35654604_r	0	-
chr1	35654786	35654983	NM_005066_exon_5_0_chr1_35654787_r	0	-
chr1	35656098	35656194	NM_005066_exon_6_0_chr1_35656099_r	0	-
chr1	35656294	35656596	NM_005066_exon_7_0_chr1_35656295_r	0	-
chr1	35656941	35657130	NM_005066_exon_8_0_chr1_35656942_r	0	-
chr1	35657822	35658746	NM_005066_exon_9_0_chr1_35657823_r	0	-
chr1	36690016	36690106	NM_005119_exon_0_0_chr1_36690017_f	0	+
chr1	36724982	36725085	NM_005119_exon_1_0_chr1_36724983_f	0	+
chr1	36748133	36748301	NM_005119_exon_2_0_chr1_36748134_f	0	+
chr1	36751968	36752871	NM_005119_exon_3_0_chr1_36751969_f	0	+
chr1	36754660	36755365	NM_005119_exon_4_0_chr1_36754661_f	0	+
chr1	36756974	36757147	NM_005119_exon_5_0_chr1_36756975_f	0	+
chr1	36758198	36758310	NM_005119_exon_6_0_chr1_36758199_f	0	+
chr1	36759451	36759536	NM_005119_exon_7_0_chr1_36759452_f	0	+
chr1	36762183	36762371	NM_005119_exon_8_0_chr1_36762184_f	0	+
chr1	36766486	36766685	NM_005119_exon_9_0_chr1_36766487_f	0	+
chr1	36767153	36767297	NM_005119_exon_10_0_chr1_36767154_f	0	+
chr1	36769396	36770957	NM_005119_exon_11_0_chr1_36769397_f	0	+
chr1	35641978	35642075	NR_136702_exon_0_0_chr1_35641979_r	0	-
chr1	35642919	35643000	NR_136702_exon_1_0_chr1_35642920_r	0	-
chr1	35643589	35643637	NR_136702_exon_2_0_chr1_35643590_r	0	-
chr1	35652601	35652723	NR_136702_exon_3_0_chr1_35652602_r	0	-
chr1	35652803	35652852	NR_136702_exon_4_0_chr1_35652804_r	0	-
chr1	35653573	35653691	NR_136702_exon_5_0_chr1_35653574_r	0	-
chr1	35654603	35654688	NR_136702_exon_6_0_chr1_35654604_r	0	-
chr1	35654786	35654983	NR_136702_exon_7_0_chr1_35654787_r	0	-
chr1	35656098	35656194	NR_136702_exon_8_0_chr1_35656099_r	0	-
chr1	35656294	35656596	NR_136702_exon_9_0_chr1_35656295_r	0	-
chr1	35656941	35657130	NR_136702_exon_10_0_chr1_35656942_r	0	-
chr1	35657822	35658746	NR_136702_exon_11_0_chr1_35657823_r	0	-
chr1	43996530	43996761	NM_130440_exon_0_0_chr1_43996531_f	0	+
chr1	44003868	44003948	NM_130440_exon_1_0_chr1_44003869_f	0	+
chr1	44010701	44010837	NM_130440_exon_2_0_chr1_44010702_f	0	+
chr1	44019162	44019308	NM_130440_exon_3_0_chr1_44019163_f	0	+
chr1	44019470	44019612	NM_130440_exon_4_0_chr1_44019471_f	0	+
chr1	44035260	44035449	NM_130440_exon_5_0_chr1_44035261_f	0	+
chr1	44044480	44044591	NM_130440_exon_6_0_chr1_44044481_f	0	+
chr1	44054401	44054671	NM_130440_exon_7_0_chr1_44054402_f	0	+
chr1	44056642	44057224	NM_130440_exon_8_0_chr1_44056643_f	0	+
chr1	44057482	44057619	NM_130440_exon_9_0_chr1_44057483_f	0	+
chr1	44058127	44058272	NM_130440_exon_10_0_chr1_44058128_f	0	+
chr1	44063418	44063724	NM_130440_exon_11_0_chr1_44063419_f	0	+
chr1	44064390	44064584	NM_130440_exon_12_0_chr1_44064391_f	0	+
chr1	44069086	44069204	NM_130440_exon_13_0_chr1_44069087_f	0	+
chr1	44069281	44069860	NM_130440_exon_14_0_chr1_44069282_f	0	+
chr1	44070573	44070671	NM_130440_exon_15_0_chr1_44070574_f	0	+
chr1	44070860	44071114	NM_130440_exon_16_0_chr1_44070861_f	0	+
chr1	44071199	44071293	NM_130440_exon_17_0_chr1_44071200_f	0	+
chr1	44071910	44072129	NM_130440_exon_18_0_chr1_44071911_f	0	+
chr1	44072484	44072639	NM_130440_exon_19_0_chr1_44072485_f	0	+
chr1	44075053	44075169	NM_130440_exon_20_0_chr1_44075054_f	0	+
chr1	44079288	44079386	NM_130440_exon_21_0_chr1_44079289_f	0	+
chr1	44083115	44083239	NM_130440_exon_22_0_chr1_44083116_f	0	+
chr1	44083406	44083582	NM_130440_exon_23_0_chr1_44083407_f	0	+
chr1	44084300	44084420	NM_130440_exon_24_0_chr1_44084301_f	0	+
chr1	44084718	44084873	NM_130440_exon_25_0_chr1_44084719_f	0	+
chr1	44084958	44085244	NM_130440_exon_26_0_chr1_44084959_f	0	+
chr1	44085350	44085529	NM_130440_exon_27_0_chr1_44085351_f	0	+
chr1	44085765	44085892	NM_130440_exon_28_0_chr1_44085766_f	0	+
chr1	44086124	44086250	NM_130440_exon_29_0_chr1_44086125_f	0	+
chr1	44086508	44086663	NM_130440_exon_30_0_chr1_44086509_f	0	+
chr1	44086767	44086903	NM_130440_exon_31_0_chr1_44086768_f	0	+
chr1	44087605	44089343	NM_130440_exon_32_0_chr1_44087606_f	0	+
chr1	44889495	44889811	NM_001319957_exon_0_0_chr1_44889496_f	0	+
chr1	45079836	45079969	NM_001319957_exon_1_0_chr1_45079837_f	0	+
chr1	45088413	45088459	NM_001319957_exon_2_0_chr1_45088414_f	0	+
chr1	45091968	45092070	NM_001319957_exon_3_0_chr1_45091969_f	0	+
chr1	45098014	45098057	NM_001319957_exon_4_0_chr1_45098015_f	0	+
chr1	45101216	45101338	NM_001319957_exon_5_0_chr1_45101217_f	0	+
chr1	45101701	45101834	NM_001319957_exon_6_0_chr1_45101702_f	0	+
chr1	45110369	45110466	NM_001319957_exon_7_0_chr1_45110370_f	0	+
chr1	45110666	45110753	NM_001319957_exon_8_0_chr1_45110667_f	0	+
chr1	45110892	45110948	NM_001319957_exon_9_0_chr1_45110893_f	0	+
chr1	45111081	45111160	NM_001319957_exon_10_0_chr1_45111082_f	0	+
chr1	45115332	45115441	NM_001319957_exon_11_0_chr1_45115333_f	0	+
chr1	45115554	45115629	NM_001319957_exon_12_0_chr1_45115555_f	0	+
chr1	45116375	45117396	NM_001319957_exon_13_0_chr1_45116376_f	0	+
chr1	44870831	44871198	NM_001319956_exon_0_0_chr1_44870832_f	0	+
chr1	44877652	44878394	NM_001319956_exon_1_0_chr1_44877653_f	0	+
chr1	45079836	45079969	NM_001319956_exon_2_0_chr1_45079837_f	0	+
chr1	45088413	45088459	NM_001319956_exon_3_0_chr1_45088414_f	0	+
chr1	45091968	45092070	NM_001319956_exon_4_0_chr1_45091969_f	0	+
chr1	45098014	45098057	NM_001319956_exon_5_0_chr1_45098015_f	0	+
chr1	45101216	45101260	NM_001319956_exon_6_0_chr1_45101217_f	0	+
chr1	45101701	45101834	NM_001319956_exon_7_0_chr1_45101702_f	0	+
chr1	45110369	45110466	NM_001319956_exon_8_0_chr1_45110370_f	0	+
chr1	45110666	45110753	NM_001319956_exon_9_0_chr1_45110667_f	0	+
chr1	45110892	45110948	NM_001319956_exon_10_0_chr1_45110893_f	0	+
chr1	45111081	45111160	NM_001319956_exon_11_0_chr1_45111082_f	0	+
chr1	45115332	45115441	NM_001319956_exon_12_0_chr1_45115333_f	0	+
chr1	45115554	45115629	NM_001319956_exon_13_0_chr1_45115555_f	0	+
chr1	45116375	45117396	NM_001319956_exon_14_0_chr1_45116376_f	0	+
chr1	43991707	43991816	NM_001329138_exon_0_0_chr1_43991708_f	0	+
chr1	43994327	43994427	NM_001329138_exon_1_0_chr1_43994328_f	0	+
chr1	44003868	44003948	NM_001329138_exon_2_0_chr1_44003869_f	0	+
chr1	44010701	44010837	NM_001329138_exon_3_0_chr1_44010702_f	0	+
chr1	44019162	44019308	NM_001329138_exon_4_0_chr1_44019163_f	0	+
chr1	44019470	44019612	NM_001329138_exon_5_0_chr1_44019471_f	0	+
chr1	44035260	44035449	NM_001329138_exon_6_0_chr1_44035261_f	0	+
chr1	44041580	44041598	NM_001329138_exon_7_0_chr1_44041581_f	0	+
chr1	44044480	44044591	NM_001329138_exon_8_0_chr1_44044481_f	0	+
chr1	44048752	44048764	NM_001329138_exon_9_0_chr1_44048753_f	0	+
chr1	44054401	44054671	NM_001329138_exon_10_0_chr1_44054402_f	0	+
chr1	44056642	44057224	NM_001329138_exon_11_0_chr1_44056643_f	0	+
chr1	44057482	44057619	NM_001329138_exon_12_0_chr1_44057483_f	0	+
chr1	44058127	44058272	NM_001329138_exon_13_0_chr1_44058128_f	0	+
chr1	44064390	44064584	NM_001329138_exon_14_0_chr1_44064391_f	0	+
chr1	44067741	44067768	NM_001329138_exon_15_0_chr1_44067742_f	0	+
chr1	44069086	44069204	NM_001329138_exon_16_0_chr1_44069087_f	0	+
chr1	44070573	44070671	NM_001329138_exon_17_0_chr1_44070574_f	0	+
chr1	44070860	44071114	NM_001329138_exon_18_0_chr1_44070861_f	0	+
chr1	44071199	44071293	NM_001329138_exon_19_0_chr1_44071200_f	0	+
chr1	44071910	44072129	NM_001329138_exon_20_0_chr1_44071911_f	0	+
chr1	44072484	44072639	NM_001329138_exon_21_0_chr1_44072485_f	0	+
chr1	44073994	44074006	NM_001329138_exon_22_0_chr1_44073995_f	0	+
chr1	44075053	44075169	NM_001329138_exon_23_0_chr1_44075054_f	0	+
chr1	44078438	44078471	NM_001329138_exon_24_0_chr1_44078439_f	0	+
chr1	44079288	44079386	NM_001329138_exon_25_0_chr1_44079289_f	0	+
chr1	44083115	44083239	NM_001329138_exon_26_0_chr1_44083116_f	0	+
chr1	44083406	44083582	NM_001329138_exon_27_0_chr1_44083407_f	0	+
chr1	44084300	44084420	NM_001329138_exon_28_0_chr1_44084301_f	0	+
chr1	44084718	44084873	NM_001329138_exon_29_0_chr1_44084719_f	0	+
chr1	44084958	44085244	NM_001329138_exon_30_0_chr1_44084959_f	0	+
chr1	44085350	44085529	NM_001329138_exon_31_0_chr1_44085351_f	0	+
chr1	44085765	44085892	NM_001329138_exon_32_0_chr1_44085766_f	0	+
chr1	44086124	44086250	NM_001329138_exon_33_0_chr1_44086125_f	0	+
chr1	44086508	44086663	NM_001329138_exon_34_0_chr1_44086509_f	0	+
chr1	44086767	44086903	NM_001329138_exon_35_0_chr1_44086768_f	0	+
chr1	44087605	44089343	NM_001329138_exon_36_0_chr1_44087606_f	0	+
chr1	43996553	43996761	NM_002840_exon_0_0_chr1_43996554_f	0	+
chr1	44003868	44003948	NM_002840_exon_1_0_chr1_44003869_f	0	+
chr1	44010701	44010837	NM_002840_exon_2_0_chr1_44010702_f	0	+
chr1	44019162	44019308	NM_002840_exon_3_0_chr1_44019163_f	0	+
chr1	44019470	44019612	NM_002840_exon_4_0_chr1_44019471_f	0	+
chr1	44035260	44035449	NM_002840_exon_5_0_chr1_44035261_f	0	+
chr1	44044480	44044591	NM_002840_exon_6_0_chr1_44044481_f	0	+
chr1	44054401	44054671	NM_002840_exon_7_0_chr1_44054402_f	0	+
chr1	44056642	44057224	NM_002840_exon_8_0_chr1_44056643_f	0	+
chr1	44057482	44057619	NM_002840_exon_9_0_chr1_44057483_f	0	+
chr1	44058127	44058272	NM_002840_exon_10_0_chr1_44058128_f	0	+
chr1	44063418	44063724	NM_002840_exon_11_0_chr1_44063419_f	0	+
chr1	44064390	44064584	NM_002840_exon_12_0_chr1_44064391_f	0	+
chr1	44067741	44067768	NM_002840_exon_13_0_chr1_44067742_f	0	+
chr1	44069086	44069204	NM_002840_exon_14_0_chr1_44069087_f	0	+
chr1	44069281	44069860	NM_002840_exon_15_0_chr1_44069282_f	0	+
chr1	44070573	44070671	NM_002840_exon_16_0_chr1_44070574_f	0	+
chr1	44070860	44071114	NM_002840_exon_17_0_chr1_44070861_f	0	+
chr1	44071199	44071293	NM_002840_exon_18_0_chr1_44071200_f	0	+
chr1	44071910	44072129	NM_002840_exon_19_0_chr1_44071911_f	0	+
chr1	44072484	44072639	NM_002840_exon_20_0_chr1_44072485_f	0	+
chr1	44075053	44075169	NM_002840_exon_21_0_chr1_44075054_f	0	+
chr1	44079288	44079386	NM_002840_exon_22_0_chr1_44079289_f	0	+
chr1	44083115	44083239	NM_002840_exon_23_0_chr1_44083116_f	0	+
chr1	44083406	44083582	NM_002840_exon_24_0_chr1_44083407_f	0	+
chr1	44084300	44084420	NM_002840_exon_25_0_chr1_44084301_f	0	+
chr1	44084718	44084873	NM_002840_exon_26_0_chr1_44084719_f	0	+
chr1	44084958	44085244	NM_002840_exon_27_0_chr1_44084959_f	0	+
chr1	44085350	44085529	NM_002840_exon_28_0_chr1_44085351_f	0	+
chr1	44085765	44085892	NM_002840_exon_29_0_chr1_44085766_f	0	+
chr1	44086124	44086250	NM_002840_exon_30_0_chr1_44086125_f	0	+
chr1	44086508	44086663	NM_002840_exon_31_0_chr1_44086509_f	0	+
chr1	44086767	44086903	NM_002840_exon_32_0_chr1_44086768_f	0	+
chr1	44087605	44089336	NM_002840_exon_33_0_chr1_44087606_f	0	+
chr1	42929386	42929561	NM_001355227_exon_0_0_chr1_42929387_f	0	+
chr1	42946131	42946237	NM_001355227_exon_1_0_chr1_42946132_f	0	+
chr1	42948333	42948487	NM_001355227_exon_2_0_chr1_42948334_f	0	+
chr1	42955828	42955900	NM_001355227_exon_3_0_chr1_42955829_f	0	+
chr1	42962768	42962884	NM_001355227_exon_4_0_chr1_42962769_f	0	+
chr1	42964488	42964587	NM_001355227_exon_5_0_chr1_42964489_f	0	+
chr1	43000559	43000660	NM_001355227_exon_6_0_chr1_43000560_f	0	+
chr1	43002146	43002272	NM_001355227_exon_7_0_chr1_43002147_f	0	+
chr1	43011080	43011250	NM_001355227_exon_8_0_chr1_43011081_f	0	+
chr1	43031966	43032146	NM_001355227_exon_9_0_chr1_43031967_f	0	+
chr1	43042690	43042900	NM_001355227_exon_10_0_chr1_43042691_f	0	+
chr1	43047030	43047185	NM_001355227_exon_11_0_chr1_43047031_f	0	+
chr1	43054991	43055154	NM_001355227_exon_12_0_chr1_43054992_f	0	+
chr1	43076648	43076761	NM_001355227_exon_13_0_chr1_43076649_f	0	+
chr1	43102907	43103049	NM_001355227_exon_14_0_chr1_43102908_f	0	+
chr1	43108143	43108280	NM_001355227_exon_15_0_chr1_43108144_f	0	+
chr1	43110363	43110478	NM_001355227_exon_16_0_chr1_43110364_f	0	+
chr1	43111805	43111988	NM_001355227_exon_17_0_chr1_43111806_f	0	+
chr1	43119046	43119861	NM_001355227_exon_18_0_chr1_43119047_f	0	+
chr1	43996530	43996761	NM_001329140_exon_0_0_chr1_43996531_f	0	+
chr1	44003868	44003948	NM_001329140_exon_1_0_chr1_44003869_f	0	+
chr1	44010701	44010837	NM_001329140_exon_2_0_chr1_44010702_f	0	+
chr1	44019162	44019308	NM_001329140_exon_3_0_chr1_44019163_f	0	+
chr1	44019470	44019612	NM_001329140_exon_4_0_chr1_44019471_f	0	+
chr1	44035260	44035449	NM_001329140_exon_5_0_chr1_44035261_f	0	+
chr1	44044480	44044591	NM_001329140_exon_6_0_chr1_44044481_f	0	+
chr1	44054401	44054671	NM_001329140_exon_7_0_chr1_44054402_f	0	+
chr1	44056642	44057224	NM_001329140_exon_8_0_chr1_44056643_f	0	+
chr1	44057482	44057619	NM_001329140_exon_9_0_chr1_44057483_f	0	+
chr1	44058127	44058272	NM_001329140_exon_10_0_chr1_44058128_f	0	+
chr1	44064390	44064584	NM_001329140_exon_11_0_chr1_44064391_f	0	+
chr1	44069086	44069204	NM_001329140_exon_12_0_chr1_44069087_f	0	+
chr1	44070573	44070671	NM_001329140_exon_13_0_chr1_44070574_f	0	+
chr1	44070860	44071114	NM_001329140_exon_14_0_chr1_44070861_f	0	+
chr1	44071199	44071293	NM_001329140_exon_15_0_chr1_44071200_f	0	+
chr1	44071910	44072129	NM_001329140_exon_16_0_chr1_44071911_f	0	+
chr1	44072484	44072639	NM_001329140_exon_17_0_chr1_44072485_f	0	+
chr1	44075053	44075169	NM_001329140_exon_18_0_chr1_44075054_f	0	+
chr1	44079288	44079386	NM_001329140_exon_19_0_chr1_44079289_f	0	+
chr1	44083115	44083239	NM_001329140_exon_20_0_chr1_44083116_f	0	+
chr1	44083406	44083582	NM_001329140_exon_21_0_chr1_44083407_f	0	+
chr1	44084300	44084420	NM_001329140_exon_22_0_chr1_44084301_f	0	+
chr1	44084718	44084873	NM_001329140_exon_23_0_chr1_44084719_f	0	+
chr1	44084958	44085244	NM_001329140_exon_24_0_chr1_44084959_f	0	+
chr1	44085350	44085529	NM_001329140_exon_25_0_chr1_44085351_f	0	+
chr1	44085765	44085892	NM_001329140_exon_26_0_chr1_44085766_f	0	+
chr1	44086124	44086250	NM_001329140_exon_27_0_chr1_44086125_f	0	+
chr1	44086508	44086663	NM_001329140_exon_28_0_chr1_44086509_f	0	+
chr1	44086767	44086903	NM_001329140_exon_29_0_chr1_44086768_f	0	+
chr1	44087605	44089343	NM_001329140_exon_30_0_chr1_44087606_f	0	+
chr1	44870831	44871202	NM_018150_exon_0_0_chr1_44870832_f	0	+
chr1	44877652	44878394	NM_018150_exon_1_0_chr1_44877653_f	0	+
chr1	45079836	45079969	NM_018150_exon_2_0_chr1_45079837_f	0	+
chr1	45088413	45088459	NM_018150_exon_3_0_chr1_45088414_f	0	+
chr1	45091968	45092070	NM_018150_exon_4_0_chr1_45091969_f	0	+
chr1	45098014	45098057	NM_018150_exon_5_0_chr1_45098015_f	0	+
chr1	45101216	45101260	NM_018150_exon_6_0_chr1_45101217_f	0	+
chr1	45101701	45101834	NM_018150_exon_7_0_chr1_45101702_f	0	+
chr1	45110369	45110466	NM_018150_exon_8_0_chr1_45110370_f	0	+
chr1	45110666	45110753	NM_018150_exon_9_0_chr1_45110667_f	0	+
chr1	45110892	45110948	NM_018150_exon_10_0_chr1_45110893_f	0	+
chr1	45111081	45111160	NM_018150_exon_11_0_chr1_45111082_f	0	+
chr1	45115332	45115441	NM_018150_exon_12_0_chr1_45115333_f	0	+
chr1	45115554	45115629	NM_018150_exon_13_0_chr1_45115555_f	0	+
chr1	45116375	45117396	NM_018150_exon_14_0_chr1_45116376_f	0	+
chr1	43996530	43996761	NM_001329139_exon_0_0_chr1_43996531_f	0	+
chr1	44003868	44003948	NM_001329139_exon_1_0_chr1_44003869_f	0	+
chr1	44010701	44010837	NM_001329139_exon_2_0_chr1_44010702_f	0	+
chr1	44019162	44019308	NM_001329139_exon_3_0_chr1_44019163_f	0	+
chr1	44019470	44019612	NM_001329139_exon_4_0_chr1_44019471_f	0	+
chr1	44035260	44035449	NM_001329139_exon_5_0_chr1_44035261_f	0	+
chr1	44044480	44044591	NM_001329139_exon_6_0_chr1_44044481_f	0	+
chr1	44054401	44054671	NM_001329139_exon_7_0_chr1_44054402_f	0	+
chr1	44056642	44057224	NM_001329139_exon_8_0_chr1_44056643_f	0	+
chr1	44057482	44057619	NM_001329139_exon_9_0_chr1_44057483_f	0	+
chr1	44058127	44058272	NM_001329139_exon_10_0_chr1_44058128_f	0	+
chr1	44064390	44064584	NM_001329139_exon_11_0_chr1_44064391_f	0	+
chr1	44067741	44067768	NM_001329139_exon_12_0_chr1_44067742_f	0	+
chr1	44069086	44069204	NM_001329139_exon_13_0_chr1_44069087_f	0	+
chr1	44070573	44070671	NM_001329139_exon_14_0_chr1_44070574_f	0	+
chr1	44070860	44071114	NM_001329139_exon_15_0_chr1_44070861_f	0	+
chr1	44071199	44071293	NM_001329139_exon_16_0_chr1_44071200_f	0	+
chr1	44071910	44072129	NM_001329139_exon_17_0_chr1_44071911_f	0	+
chr1	44072484	44072639	NM_001329139_exon_18_0_chr1_44072485_f	0	+
chr1	44075053	44075169	NM_001329139_exon_19_0_chr1_44075054_f	0	+
chr1	44078438	44078471	NM_001329139_exon_20_0_chr1_44078439_f	0	+
chr1	44079288	44079386	NM_001329139_exon_21_0_chr1_44079289_f	0	+
chr1	44083115	44083239	NM_001329139_exon_22_0_chr1_44083116_f	0	+
chr1	44083406	44083582	NM_001329139_exon_23_0_chr1_44083407_f	0	+
chr1	44084300	44084420	NM_001329139_exon_24_0_chr1_44084301_f	0	+
chr1	44084718	44084873	NM_001329139_exon_25_0_chr1_44084719_f	0	+
chr1	44084958	44085244	NM_001329139_exon_26_0_chr1_44084959_f	0	+
chr1	44085350	44085529	NM_001329139_exon_27_0_chr1_44085351_f	0	+
chr1	44085765	44085892	NM_001329139_exon_28_0_chr1_44085766_f	0	+
chr1	44086124	44086250	NM_001329139_exon_29_0_chr1_44086125_f	0	+
chr1	44086508	44086663	NM_001329139_exon_30_0_chr1_44086509_f	0	+
chr1	44086767	44086903	NM_001329139_exon_31_0_chr1_44086768_f	0	+
chr1	44087605	44089343	NM_001329139_exon_32_0_chr1_44087606_f	0	+
chr1	43991707	43991816	NM_001329137_exon_0_0_chr1_43991708_f	0	+
chr1	43994327	43994427	NM_001329137_exon_1_0_chr1_43994328_f	0	+
chr1	44003868	44003948	NM_001329137_exon_2_0_chr1_44003869_f	0	+
chr1	44010701	44010837	NM_001329137_exon_3_0_chr1_44010702_f	0	+
chr1	44019162	44019308	NM_001329137_exon_4_0_chr1_44019163_f	0	+
chr1	44019470	44019612	NM_001329137_exon_5_0_chr1_44019471_f	0	+
chr1	44035260	44035449	NM_001329137_exon_6_0_chr1_44035261_f	0	+
chr1	44041580	44041598	NM_001329137_exon_7_0_chr1_44041581_f	0	+
chr1	44044480	44044591	NM_001329137_exon_8_0_chr1_44044481_f	0	+
chr1	44054401	44054671	NM_001329137_exon_9_0_chr1_44054402_f	0	+
chr1	44056642	44057224	NM_001329137_exon_10_0_chr1_44056643_f	0	+
chr1	44057482	44057619	NM_001329137_exon_11_0_chr1_44057483_f	0	+
chr1	44058127	44058272	NM_001329137_exon_12_0_chr1_44058128_f	0	+
chr1	44064390	44064584	NM_001329137_exon_13_0_chr1_44064391_f	0	+
chr1	44067741	44067768	NM_001329137_exon_14_0_chr1_44067742_f	0	+
chr1	44069086	44069204	NM_001329137_exon_15_0_chr1_44069087_f	0	+
chr1	44070573	44070671	NM_001329137_exon_16_0_chr1_44070574_f	0	+
chr1	44070860	44071114	NM_001329137_exon_17_0_chr1_44070861_f	0	+
chr1	44071199	44071293	NM_001329137_exon_18_0_chr1_44071200_f	0	+
chr1	44071910	44072129	NM_001329137_exon_19_0_chr1_44071911_f	0	+
chr1	44072484	44072639	NM_001329137_exon_20_0_chr1_44072485_f	0	+
chr1	44075053	44075169	NM_001329137_exon_21_0_chr1_44075054_f	0	+
chr1	44078438	44078471	NM_001329137_exon_22_0_chr1_44078439_f	0	+
chr1	44079288	44079386	NM_001329137_exon_23_0_chr1_44079289_f	0	+
chr1	44083115	44083239	NM_001329137_exon_24_0_chr1_44083116_f	0	+
chr1	44083406	44083582	NM_001329137_exon_25_0_chr1_44083407_f	0	+
chr1	44084300	44084420	NM_001329137_exon_26_0_chr1_44084301_f	0	+
chr1	44084718	44084873	NM_001329137_exon_27_0_chr1_44084719_f	0	+
chr1	44084958	44085244	NM_001329137_exon_28_0_chr1_44084959_f	0	+
chr1	44085350	44085529	NM_001329137_exon_29_0_chr1_44085351_f	0	+
chr1	44085765	44085892	NM_001329137_exon_30_0_chr1_44085766_f	0	+
chr1	44086124	44086250	NM_001329137_exon_31_0_chr1_44086125_f	0	+
chr1	44086508	44086663	NM_001329137_exon_32_0_chr1_44086509_f	0	+
chr1	44086767	44086903	NM_001329137_exon_33_0_chr1_44086768_f	0	+
chr1	44087605	44089343	NM_001329137_exon_34_0_chr1_44087606_f	0	+
chr1	42929024	42929328	NM_001355224_exon_0_0_chr1_42929025_f	0	+
chr1	42938792	42938974	NM_001355224_exon_1_0_chr1_42938793_f	0	+
chr1	42946131	42946237	NM_001355224_exon_2_0_chr1_42946132_f	0	+
chr1	42948333	42948487	NM_001355224_exon_3_0_chr1_42948334_f	0	+
chr1	42955828	42955900	NM_001355224_exon_4_0_chr1_42955829_f	0	+
chr1	42962768	42962884	NM_001355224_exon_5_0_chr1_42962769_f	0	+
chr1	42964488	42964587	NM_001355224_exon_6_0_chr1_42964489_f	0	+
chr1	43000559	43000660	NM_001355224_exon_7_0_chr1_43000560_f	0	+
chr1	43002146	43002272	NM_001355224_exon_8_0_chr1_43002147_f	0	+
chr1	43011080	43011250	NM_001355224_exon_9_0_chr1_43011081_f	0	+
chr1	43021826	43022076	NM_001355224_exon_10_0_chr1_43021827_f	0	+
chr1	43023809	43023947	NM_001355224_exon_11_0_chr1_43023810_f	0	+
chr1	43031966	43032146	NM_001355224_exon_12_0_chr1_43031967_f	0	+
chr1	43042690	43042900	NM_001355224_exon_13_0_chr1_43042691_f	0	+
chr1	43047030	43047185	NM_001355224_exon_14_0_chr1_43047031_f	0	+
chr1	43054991	43055154	NM_001355224_exon_15_0_chr1_43054992_f	0	+
chr1	43076648	43076761	NM_001355224_exon_16_0_chr1_43076649_f	0	+
chr1	43102907	43103049	NM_001355224_exon_17_0_chr1_43102908_f	0	+
chr1	43108143	43108280	NM_001355224_exon_18_0_chr1_43108144_f	0	+
chr1	43110363	43110478	NM_001355224_exon_19_0_chr1_43110364_f	0	+
chr1	43111805	43111988	NM_001355224_exon_20_0_chr1_43111806_f	0	+
chr1	43119046	43119114	NM_001355224_exon_21_0_chr1_43119047_f	0	+
chr1	43119488	43119861	NM_001355224_exon_22_0_chr1_43119489_f	0	+
chr1	46092975	46094080	NM_021639_exon_0_0_chr1_46092976_r	0	-
chr1	46095247	46095350	NM_021639_exon_1_0_chr1_46095248_r	0	-
chr1	46096153	46096278	NM_021639_exon_2_0_chr1_46096154_r	0	-
chr1	46099160	46099319	NM_021639_exon_3_0_chr1_46099161_r	0	-
chr1	46099767	46099908	NM_021639_exon_4_0_chr1_46099768_r	0	-
chr1	46105881	46106075	NM_021639_exon_5_0_chr1_46105882_r	0	-
chr1	46108098	46108171	NM_021639_exon_6_0_chr1_46108099_r	0	-
chr1	46120214	46120501	NM_021639_exon_7_0_chr1_46120215_r	0	-
chr1	46120861	46120991	NM_021639_exon_8_0_chr1_46120862_r	0	-
chr1	46124699	46124814	NM_021639_exon_9_0_chr1_46124700_r	0	-
chr1	46125855	46126897	NM_021639_exon_10_0_chr1_46125856_r	0	-
chr1	46151247	46151292	NM_021639_exon_11_0_chr1_46151248_r	0	-
chr1	46152083	46152302	NM_021639_exon_12_0_chr1_46152084_r	0	-
chr1	42921740	42922170	NM_001355226_exon_0_0_chr1_42921741_f	0	+
chr1	42922917	42923021	NM_001355226_exon_1_0_chr1_42922918_f	0	+
chr1	42946131	42946237	NM_001355226_exon_2_0_chr1_42946132_f	0	+
chr1	42948333	42948487	NM_001355226_exon_3_0_chr1_42948334_f	0	+
chr1	42955828	42955900	NM_001355226_exon_4_0_chr1_42955829_f	0	+
chr1	42962768	42962884	NM_001355226_exon_5_0_chr1_42962769_f	0	+
chr1	42964488	42964587	NM_001355226_exon_6_0_chr1_42964489_f	0	+
chr1	43000559	43000660	NM_001355226_exon_7_0_chr1_43000560_f	0	+
chr1	43031966	43032146	NM_001355226_exon_8_0_chr1_43031967_f	0	+
chr1	43042690	43042900	NM_001355226_exon_9_0_chr1_43042691_f	0	+
chr1	43047030	43047185	NM_001355226_exon_10_0_chr1_43047031_f	0	+
chr1	43054991	43055154	NM_001355226_exon_11_0_chr1_43054992_f	0	+
chr1	43076648	43076761	NM_001355226_exon_12_0_chr1_43076649_f	0	+
chr1	43102907	43103049	NM_001355226_exon_13_0_chr1_43102908_f	0	+
chr1	43108143	43108280	NM_001355226_exon_14_0_chr1_43108144_f	0	+
chr1	43110363	43110478	NM_001355226_exon_15_0_chr1_43110364_f	0	+
chr1	43111805	43111988	NM_001355226_exon_16_0_chr1_43111806_f	0	+
chr1	43119046	43119114	NM_001355226_exon_17_0_chr1_43119047_f	0	+
chr1	43119488	43119861	NM_001355226_exon_18_0_chr1_43119489_f	0	+
chr1	48226199	48231778	NM_001194986_exon_0_0_chr1_48226200_r	0	-
chr1	48240841	48241111	NM_001194986_exon_1_0_chr1_48240842_r	0	-
chr1	48244125	48244216	NM_001194986_exon_2_0_chr1_48244126_r	0	-
chr1	48260257	48260432	NM_001194986_exon_3_0_chr1_48260258_r	0	-
chr1	48267144	48267291	NM_001194986_exon_4_0_chr1_48267145_r	0	-
chr1	48459705	48460269	NM_001194986_exon_5_0_chr1_48459706_r	0	-
chr1	48462359	48462562	NM_001194986_exon_6_0_chr1_48462360_r	0	-
chr1	57460450	57463801	NM_001365796_exon_0_0_chr1_57460451_r	0	-
chr1	57476352	57476463	NM_001365796_exon_1_0_chr1_57476353_r	0	-
chr1	57476817	57476945	NM_001365796_exon_2_0_chr1_57476818_r	0	-
chr1	57480555	57481104	NM_001365796_exon_3_0_chr1_57480556_r	0	-
chr1	57489203	57489312	NM_001365796_exon_4_0_chr1_57489204_r	0	-
chr1	57491653	57491716	NM_001365796_exon_5_0_chr1_57491654_r	0	-
chr1	57528556	57528616	NM_001365796_exon_6_0_chr1_57528557_r	0	-
chr1	57535032	57535098	NM_001365796_exon_7_0_chr1_57535033_r	0	-
chr1	57536695	57536734	NM_001365796_exon_8_0_chr1_57536696_r	0	-
chr1	57537194	57537314	NM_001365796_exon_9_0_chr1_57537195_r	0	-
chr1	57537955	57538087	NM_001365796_exon_10_0_chr1_57537956_r	0	-
chr1	57602215	57602314	NM_001365796_exon_11_0_chr1_57602216_r	0	-
chr1	57610962	57611102	NM_001365796_exon_12_0_chr1_57610963_r	0	-
chr1	57756635	57756838	NM_001365796_exon_13_0_chr1_57756636_r	0	-
chr1	57888688	57888784	NM_001365796_exon_14_0_chr1_57888689_r	0	-
chr1	57460450	57463801	NM_001353985_exon_0_0_chr1_57460451_r	0	-
chr1	57476352	57476463	NM_001353985_exon_1_0_chr1_57476353_r	0	-
chr1	57476817	57476945	NM_001353985_exon_2_0_chr1_57476818_r	0	-
chr1	57480555	57481104	NM_001353985_exon_3_0_chr1_57480556_r	0	-
chr1	57489203	57489312	NM_001353985_exon_4_0_chr1_57489204_r	0	-
chr1	57491653	57491716	NM_001353985_exon_5_0_chr1_57491654_r	0	-
chr1	57528556	57528616	NM_001353985_exon_6_0_chr1_57528557_r	0	-
chr1	57535032	57535098	NM_001353985_exon_7_0_chr1_57535033_r	0	-
chr1	57536695	57536734	NM_001353985_exon_8_0_chr1_57536696_r	0	-
chr1	57537194	57537314	NM_001353985_exon_9_0_chr1_57537195_r	0	-
chr1	57537955	57538087	NM_001353985_exon_10_0_chr1_57537956_r	0	-
chr1	57602215	57602314	NM_001353985_exon_11_0_chr1_57602216_r	0	-
chr1	57610962	57611102	NM_001353985_exon_12_0_chr1_57610963_r	0	-
chr1	57756635	57756838	NM_001353985_exon_13_0_chr1_57756636_r	0	-
chr1	57889865	57890092	NM_001353985_exon_14_0_chr1_57889866_r	0	-
chr1	53392900	53393137	NM_001193600_exon_0_0_chr1_53392901_f	0	+
chr1	53407467	53407525	NM_001193600_exon_1_0_chr1_53407468_f	0	+
chr1	53413680	53413752	NM_001193600_exon_2_0_chr1_53413681_f	0	+
chr1	53420411	53420476	NM_001193600_exon_3_0_chr1_53420412_f	0	+
chr1	53427174	53427301	NM_001193600_exon_4_0_chr1_53427175_f	0	+
chr1	53440440	53440504	NM_001193600_exon_5_0_chr1_53440441_f	0	+
chr1	53442354	53442441	NM_001193600_exon_6_0_chr1_53442355_f	0	+
chr1	53443888	53444039	NM_001193600_exon_7_0_chr1_53443889_f	0	+
chr1	53446067	53446215	NM_001193600_exon_8_0_chr1_53446068_f	0	+
chr1	53453700	53453808	NM_001193600_exon_9_0_chr1_53453701_f	0	+
chr1	53480561	53480715	NM_001193600_exon_10_0_chr1_53480562_f	0	+
chr1	53493640	53493743	NM_001193600_exon_11_0_chr1_53493641_f	0	+
chr1	53504588	53504718	NM_001193600_exon_12_0_chr1_53504589_f	0	+
chr1	53513529	53513609	NM_001193600_exon_13_0_chr1_53513530_f	0	+
chr1	53516280	53517289	NM_001193600_exon_14_0_chr1_53516281_f	0	+
chr1	50906934	50907195	NM_007051_exon_0_0_chr1_50906935_r	0	-
chr1	50941135	50941351	NM_007051_exon_1_0_chr1_50941136_r	0	-
chr1	50956259	50956337	NM_007051_exon_2_0_chr1_50956260_r	0	-
chr1	50957392	50957473	NM_007051_exon_3_0_chr1_50957393_r	0	-
chr1	51001040	51001129	NM_007051_exon_4_0_chr1_51001041_r	0	-
chr1	51005263	51005400	NM_007051_exon_5_0_chr1_51005264_r	0	-
chr1	51032748	51032903	NM_007051_exon_6_0_chr1_51032749_r	0	-
chr1	51048289	51048371	NM_007051_exon_7_0_chr1_51048290_r	0	-
chr1	51049323	51049387	NM_007051_exon_8_0_chr1_51049324_r	0	-
chr1	51050356	51050483	NM_007051_exon_9_0_chr1_51050357_r	0	-
chr1	51061792	51061888	NM_007051_exon_10_0_chr1_51061793_r	0	-
chr1	51121113	51121200	NM_007051_exon_11_0_chr1_51121114_r	0	-
chr1	51171457	51171563	NM_007051_exon_12_0_chr1_51171458_r	0	-
chr1	51204534	51204626	NM_007051_exon_13_0_chr1_51204535_r	0	-
chr1	51210355	51210447	NM_007051_exon_14_0_chr1_51210356_r	0	-
chr1	51253671	51253877	NM_007051_exon_15_0_chr1_51253672_r	0	-
chr1	51267302	51267349	NM_007051_exon_16_0_chr1_51267303_r	0	-
chr1	51323600	51323669	NM_007051_exon_17_0_chr1_51323601_r	0	-
chr1	51425438	51425936	NM_007051_exon_18_0_chr1_51425439_r	0	-
chr1	55532031	55534780	NM_015306_exon_0_0_chr1_55532032_r	0	-
chr1	55537486	55537597	NM_015306_exon_1_0_chr1_55537487_r	0	-
chr1	55537989	55538076	NM_015306_exon_2_0_chr1_55537990_r	0	-
chr1	55538458	55538534	NM_015306_exon_3_0_chr1_55538459_r	0	-
chr1	55539500	55539579	NM_015306_exon_4_0_chr1_55539501_r	0	-
chr1	55541129	55541196	NM_015306_exon_5_0_chr1_55541130_r	0	-
chr1	55542907	55542973	NM_015306_exon_6_0_chr1_55542908_r	0	-
chr1	55544210	55544324	NM_015306_exon_7_0_chr1_55544211_r	0	-
chr1	55545210	55545332	NM_015306_exon_8_0_chr1_55545211_r	0	-
chr1	55546994	55547097	NM_015306_exon_9_0_chr1_55546995_r	0	-
chr1	55548944	55549037	NM_015306_exon_10_0_chr1_55548945_r	0	-
chr1	55549444	55549561	NM_015306_exon_11_0_chr1_55549445_r	0	-
chr1	55551614	55551711	NM_015306_exon_12_0_chr1_55551615_r	0	-
chr1	55555299	55555413	NM_015306_exon_13_0_chr1_55555300_r	0	-
chr1	55557695	55557799	NM_015306_exon_14_0_chr1_55557696_r	0	-
chr1	55558493	55558589	NM_015306_exon_15_0_chr1_55558494_r	0	-
chr1	55559609	55559760	NM_015306_exon_16_0_chr1_55559610_r	0	-
chr1	55560927	55561069	NM_015306_exon_17_0_chr1_55560928_r	0	-
chr1	55562170	55562295	NM_015306_exon_18_0_chr1_55562171_r	0	-
chr1	55562624	55562845	NM_015306_exon_19_0_chr1_55562625_r	0	-
chr1	55563270	55563390	NM_015306_exon_20_0_chr1_55563271_r	0	-
chr1	55563615	55563757	NM_015306_exon_21_0_chr1_55563616_r	0	-
chr1	55564148	55564231	NM_015306_exon_22_0_chr1_55564149_r	0	-
chr1	55565443	55565542	NM_015306_exon_23_0_chr1_55565444_r	0	-
chr1	55566511	55566637	NM_015306_exon_24_0_chr1_55566512_r	0	-
chr1	55567256	55567376	NM_015306_exon_25_0_chr1_55567257_r	0	-
chr1	55569548	55569693	NM_015306_exon_26_0_chr1_55569549_r	0	-
chr1	55571818	55571936	NM_015306_exon_27_0_chr1_55571819_r	0	-
chr1	55572911	55573103	NM_015306_exon_28_0_chr1_55572912_r	0	-
chr1	55575857	55575919	NM_015306_exon_29_0_chr1_55575858_r	0	-
chr1	55586268	55586429	NM_015306_exon_30_0_chr1_55586269_r	0	-
chr1	55587108	55587179	NM_015306_exon_31_0_chr1_55587109_r	0	-
chr1	55589119	55589275	NM_015306_exon_32_0_chr1_55589120_r	0	-
chr1	55590141	55590301	NM_015306_exon_33_0_chr1_55590142_r	0	-
chr1	55590992	55591221	NM_015306_exon_34_0_chr1_55590993_r	0	-
chr1	55591335	55591431	NM_015306_exon_35_0_chr1_55591336_r	0	-
chr1	55595149	55595247	NM_015306_exon_36_0_chr1_55595150_r	0	-
chr1	55598217	55598373	NM_015306_exon_37_0_chr1_55598218_r	0	-
chr1	55599742	55599836	NM_015306_exon_38_0_chr1_55599743_r	0	-
chr1	55600000	55600086	NM_015306_exon_39_0_chr1_55600001_r	0	-
chr1	55603187	55603361	NM_015306_exon_40_0_chr1_55603188_r	0	-
chr1	55603478	55603577	NM_015306_exon_41_0_chr1_55603479_r	0	-
chr1	55604280	55604391	NM_015306_exon_42_0_chr1_55604281_r	0	-
chr1	55604616	55604683	NM_015306_exon_43_0_chr1_55604617_r	0	-
chr1	55607288	55607404	NM_015306_exon_44_0_chr1_55607289_r	0	-
chr1	55608414	55608468	NM_015306_exon_45_0_chr1_55608415_r	0	-
chr1	55608651	55608792	NM_015306_exon_46_0_chr1_55608652_r	0	-
chr1	55609799	55609876	NM_015306_exon_47_0_chr1_55609800_r	0	-
chr1	55611670	55611782	NM_015306_exon_48_0_chr1_55611671_r	0	-
chr1	55612601	55612733	NM_015306_exon_49_0_chr1_55612602_r	0	-
chr1	55613321	55613471	NM_015306_exon_50_0_chr1_55613322_r	0	-
chr1	55614135	55614243	NM_015306_exon_51_0_chr1_55614136_r	0	-
chr1	55619542	55619590	NM_015306_exon_52_0_chr1_55619543_r	0	-
chr1	55619791	55619953	NM_015306_exon_53_0_chr1_55619792_r	0	-
chr1	55620043	55620139	NM_015306_exon_54_0_chr1_55620044_r	0	-
chr1	55620343	55620451	NM_015306_exon_55_0_chr1_55620344_r	0	-
chr1	55622620	55622724	NM_015306_exon_56_0_chr1_55622621_r	0	-
chr1	55622928	55623043	NM_015306_exon_57_0_chr1_55622929_r	0	-
chr1	55624550	55624709	NM_015306_exon_58_0_chr1_55624551_r	0	-
chr1	55625283	55625358	NM_015306_exon_59_0_chr1_55625284_r	0	-
chr1	55627871	55627937	NM_015306_exon_60_0_chr1_55627872_r	0	-
chr1	55631557	55631623	NM_015306_exon_61_0_chr1_55631558_r	0	-
chr1	55632240	55632276	NM_015306_exon_62_0_chr1_55632241_r	0	-
chr1	55637228	55637351	NM_015306_exon_63_0_chr1_55637229_r	0	-
chr1	55638049	55638193	NM_015306_exon_64_0_chr1_55638050_r	0	-
chr1	55642048	55642116	NM_015306_exon_65_0_chr1_55642049_r	0	-
chr1	55643639	55643805	NM_015306_exon_66_0_chr1_55643640_r	0	-
chr1	55680462	55681039	NM_015306_exon_67_0_chr1_55680463_r	0	-
chr1	53392900	53393137	NM_002979_exon_0_0_chr1_53392901_f	0	+
chr1	53407467	53407525	NM_002979_exon_1_0_chr1_53407468_f	0	+
chr1	53413680	53413752	NM_002979_exon_2_0_chr1_53413681_f	0	+
chr1	53416426	53416558	NM_002979_exon_3_0_chr1_53416427_f	0	+
chr1	53420411	53420476	NM_002979_exon_4_0_chr1_53420412_f	0	+
chr1	53427174	53427301	NM_002979_exon_5_0_chr1_53427175_f	0	+
chr1	53440440	53440504	NM_002979_exon_6_0_chr1_53440441_f	0	+
chr1	53442354	53442441	NM_002979_exon_7_0_chr1_53442355_f	0	+
chr1	53443888	53444039	NM_002979_exon_8_0_chr1_53443889_f	0	+
chr1	53446067	53446215	NM_002979_exon_9_0_chr1_53446068_f	0	+
chr1	53453700	53453808	NM_002979_exon_10_0_chr1_53453701_f	0	+
chr1	53480561	53480715	NM_002979_exon_11_0_chr1_53480562_f	0	+
chr1	53493640	53493743	NM_002979_exon_12_0_chr1_53493641_f	0	+
chr1	53504588	53504718	NM_002979_exon_13_0_chr1_53504589_f	0	+
chr1	53513529	53513609	NM_002979_exon_14_0_chr1_53513530_f	0	+
chr1	53516280	53517289	NM_002979_exon_15_0_chr1_53516281_f	0	+
chr1	57460450	57463801	NM_021080_exon_0_0_chr1_57460451_r	0	-
chr1	57476352	57476463	NM_021080_exon_1_0_chr1_57476353_r	0	-
chr1	57476817	57476945	NM_021080_exon_2_0_chr1_57476818_r	0	-
chr1	57480555	57481104	NM_021080_exon_3_0_chr1_57480556_r	0	-
chr1	57489203	57489312	NM_021080_exon_4_0_chr1_57489204_r	0	-
chr1	57491653	57491716	NM_021080_exon_5_0_chr1_57491654_r	0	-
chr1	57528556	57528616	NM_021080_exon_6_0_chr1_57528557_r	0	-
chr1	57535032	57535098	NM_021080_exon_7_0_chr1_57535033_r	0	-
chr1	57536695	57536734	NM_021080_exon_8_0_chr1_57536696_r	0	-
chr1	57537194	57537314	NM_021080_exon_9_0_chr1_57537195_r	0	-
chr1	57537955	57538087	NM_021080_exon_10_0_chr1_57537956_r	0	-
chr1	57602215	57602314	NM_021080_exon_11_0_chr1_57602216_r	0	-
chr1	57610962	57611102	NM_021080_exon_12_0_chr1_57610963_r	0	-
chr1	57756635	57756838	NM_021080_exon_13_0_chr1_57756636_r	0	-
chr1	58115263	58115337	NM_021080_exon_14_0_chr1_58115264_r	0	-
chr1	58349670	58349834	NM_021080_exon_15_0_chr1_58349671_r	0	-
chr1	58715911	58716219	NM_021080_exon_16_0_chr1_58715912_r	0	-
chr1	53392900	53393137	NM_001193599_exon_0_0_chr1_53392901_f	0	+
chr1	53407467	53407525	NM_001193599_exon_1_0_chr1_53407468_f	0	+
chr1	53416426	53416558	NM_001193599_exon_2_0_chr1_53416427_f	0	+
chr1	53420411	53420476	NM_001193599_exon_3_0_chr1_53420412_f	0	+
chr1	53427174	53427301	NM_001193599_exon_4_0_chr1_53427175_f	0	+
chr1	53440440	53440504	NM_001193599_exon_5_0_chr1_53440441_f	0	+
chr1	53442354	53442441	NM_001193599_exon_6_0_chr1_53442355_f	0	+
chr1	53443888	53444039	NM_001193599_exon_7_0_chr1_53443889_f	0	+
chr1	53446067	53446215	NM_001193599_exon_8_0_chr1_53446068_f	0	+
chr1	53453700	53453808	NM_001193599_exon_9_0_chr1_53453701_f	0	+
chr1	53480561	53480715	NM_001193599_exon_10_0_chr1_53480562_f	0	+
chr1	53493640	53493743	NM_001193599_exon_11_0_chr1_53493641_f	0	+
chr1	53504588	53504718	NM_001193599_exon_12_0_chr1_53504589_f	0	+
chr1	53513529	53513609	NM_001193599_exon_13_0_chr1_53513530_f	0	+
chr1	53516280	53517289	NM_001193599_exon_14_0_chr1_53516281_f	0	+
chr1	57460450	57463801	NM_001353986_exon_0_0_chr1_57460451_r	0	-
chr1	57476352	57476463	NM_001353986_exon_1_0_chr1_57476353_r	0	-
chr1	57476817	57476945	NM_001353986_exon_2_0_chr1_57476818_r	0	-
chr1	57480555	57481104	NM_001353986_exon_3_0_chr1_57480556_r	0	-
chr1	57489203	57489312	NM_001353986_exon_4_0_chr1_57489204_r	0	-
chr1	57491653	57491716	NM_001353986_exon_5_0_chr1_57491654_r	0	-
chr1	57528562	57528616	NM_001353986_exon_6_0_chr1_57528563_r	0	-
chr1	57535032	57535098	NM_001353986_exon_7_0_chr1_57535033_r	0	-
chr1	57536695	57536734	NM_001353986_exon_8_0_chr1_57536696_r	0	-
chr1	57537194	57537314	NM_001353986_exon_9_0_chr1_57537195_r	0	-
chr1	57537955	57538087	NM_001353986_exon_10_0_chr1_57537956_r	0	-
chr1	57602215	57602314	NM_001353986_exon_11_0_chr1_57602216_r	0	-
chr1	57610962	57611102	NM_001353986_exon_12_0_chr1_57610963_r	0	-
chr1	57756635	57756838	NM_001353986_exon_13_0_chr1_57756636_r	0	-
chr1	57889601	57889763	NM_001353986_exon_14_0_chr1_57889602_r	0	-
chr1	54519244	54519431	NR_130900_exon_0_0_chr1_54519245_f	0	+
chr1	54520053	54520197	NR_130900_exon_1_0_chr1_54520054_f	0	+
chr1	54554269	54554463	NR_130900_exon_2_0_chr1_54554270_f	0	+
chr1	54561957	54562517	NR_130900_exon_3_0_chr1_54561958_f	0	+
chr1	54576724	54578192	NR_130900_exon_4_0_chr1_54576725_f	0	+
chr1	53392900	53393137	NM_001193617_exon_0_0_chr1_53392901_f	0	+
chr1	53413680	53413752	NM_001193617_exon_1_0_chr1_53413681_f	0	+
chr1	53416426	53416558	NM_001193617_exon_2_0_chr1_53416427_f	0	+
chr1	53420411	53420476	NM_001193617_exon_3_0_chr1_53420412_f	0	+
chr1	53427174	53427301	NM_001193617_exon_4_0_chr1_53427175_f	0	+
chr1	53440440	53440504	NM_001193617_exon_5_0_chr1_53440441_f	0	+
chr1	53442354	53442441	NM_001193617_exon_6_0_chr1_53442355_f	0	+
chr1	53443888	53444039	NM_001193617_exon_7_0_chr1_53443889_f	0	+
chr1	53446067	53446215	NM_001193617_exon_8_0_chr1_53446068_f	0	+
chr1	53453700	53453808	NM_001193617_exon_9_0_chr1_53453701_f	0	+
chr1	53480561	53480715	NM_001193617_exon_10_0_chr1_53480562_f	0	+
chr1	53493640	53493743	NM_001193617_exon_11_0_chr1_53493641_f	0	+
chr1	53504588	53504718	NM_001193617_exon_12_0_chr1_53504589_f	0	+
chr1	53513529	53513609	NM_001193617_exon_13_0_chr1_53513530_f	0	+
chr1	53516280	53517289	NM_001193617_exon_14_0_chr1_53516281_f	0	+
chr1	57609671	57611102	NM_001353980_exon_0_0_chr1_57609672_r	0	-
chr1	57756635	57756838	NM_001353980_exon_1_0_chr1_57756636_r	0	-
chr1	58115263	58115337	NM_001353980_exon_2_0_chr1_58115264_r	0	-
chr1	58349670	58349834	NM_001353980_exon_3_0_chr1_58349671_r	0	-
chr1	58436461	58436537	NM_001353980_exon_4_0_chr1_58436462_r	0	-
chr1	58715911	58716219	NM_001353980_exon_5_0_chr1_58715912_r	0	-
chr1	52373627	52385786	NM_002867_exon_0_0_chr1_52373628_r	0	-
chr1	52398989	52399114	NM_002867_exon_1_0_chr1_52398990_r	0	-
chr1	52402965	52403084	NM_002867_exon_2_0_chr1_52402966_r	0	-
chr1	52442561	52442789	NM_002867_exon_3_0_chr1_52442562_r	0	-
chr1	52456223	52456372	NM_002867_exon_4_0_chr1_52456224_r	0	-
chr1	54519244	54519431	NM_153035_exon_0_0_chr1_54519245_f	0	+
chr1	54520053	54520197	NM_153035_exon_1_0_chr1_54520054_f	0	+
chr1	54534428	54534570	NM_153035_exon_2_0_chr1_54534429_f	0	+
chr1	54554269	54554463	NM_153035_exon_3_0_chr1_54554270_f	0	+
chr1	54561957	54567321	NM_153035_exon_4_0_chr1_54561958_f	0	+
chr1	57460450	57463801	NM_001353983_exon_0_0_chr1_57460451_r	0	-
chr1	57476352	57476463	NM_001353983_exon_1_0_chr1_57476353_r	0	-
chr1	57476817	57476945	NM_001353983_exon_2_0_chr1_57476818_r	0	-
chr1	57480555	57481104	NM_001353983_exon_3_0_chr1_57480556_r	0	-
chr1	57489203	57489312	NM_001353983_exon_4_0_chr1_57489204_r	0	-
chr1	57491653	57491716	NM_001353983_exon_5_0_chr1_57491654_r	0	-
chr1	57528556	57528616	NM_001353983_exon_6_0_chr1_57528557_r	0	-
chr1	57535032	57535098	NM_001353983_exon_7_0_chr1_57535033_r	0	-
chr1	57536695	57536734	NM_001353983_exon_8_0_chr1_57536696_r	0	-
chr1	57537194	57537314	NM_001353983_exon_9_0_chr1_57537195_r	0	-
chr1	57537955	57538087	NM_001353983_exon_10_0_chr1_57537956_r	0	-
chr1	57602215	57602314	NM_001353983_exon_11_0_chr1_57602216_r	0	-
chr1	57610962	57611102	NM_001353983_exon_12_0_chr1_57610963_r	0	-
chr1	57756635	57756838	NM_001353983_exon_13_0_chr1_57756636_r	0	-
chr1	57890290	57890593	NM_001353983_exon_14_0_chr1_57890291_r	0	-
chr1	57609671	57611102	NM_001365795_exon_0_0_chr1_57609672_r	0	-
chr1	57756635	57756838	NM_001365795_exon_1_0_chr1_57756636_r	0	-
chr1	57889601	57889732	NM_001365795_exon_2_0_chr1_57889602_r	0	-
chr1	57460450	57463801	NM_001365792_exon_0_0_chr1_57460451_r	0	-
chr1	57476352	57476463	NM_001365792_exon_1_0_chr1_57476353_r	0	-
chr1	57476817	57476945	NM_001365792_exon_2_0_chr1_57476818_r	0	-
chr1	57480555	57481104	NM_001365792_exon_3_0_chr1_57480556_r	0	-
chr1	57489203	57489312	NM_001365792_exon_4_0_chr1_57489204_r	0	-
chr1	57491653	57491716	NM_001365792_exon_5_0_chr1_57491654_r	0	-
chr1	57528556	57528616	NM_001365792_exon_6_0_chr1_57528557_r	0	-
chr1	57535032	57535098	NM_001365792_exon_7_0_chr1_57535033_r	0	-
chr1	57536695	57536734	NM_001365792_exon_8_0_chr1_57536696_r	0	-
chr1	57537194	57537314	NM_001365792_exon_9_0_chr1_57537195_r	0	-
chr1	57537955	57538087	NM_001365792_exon_10_0_chr1_57537956_r	0	-
chr1	57602215	57602314	NM_001365792_exon_11_0_chr1_57602216_r	0	-
chr1	57610962	57611102	NM_001365792_exon_12_0_chr1_57610963_r	0	-
chr1	57756635	57756838	NM_001365792_exon_13_0_chr1_57756636_r	0	-
chr1	57889601	57889732	NM_001365792_exon_14_0_chr1_57889602_r	0	-
chr1	57609671	57611102	NM_001365794_exon_0_0_chr1_57609672_r	0	-
chr1	57756635	57756838	NM_001365794_exon_1_0_chr1_57756636_r	0	-
chr1	57889865	57889978	NM_001365794_exon_2_0_chr1_57889866_r	0	-
chr1	57460450	57463801	NM_001365793_exon_0_0_chr1_57460451_r	0	-
chr1	57476352	57476463	NM_001365793_exon_1_0_chr1_57476353_r	0	-
chr1	57476817	57476945	NM_001365793_exon_2_0_chr1_57476818_r	0	-
chr1	57480555	57481104	NM_001365793_exon_3_0_chr1_57480556_r	0	-
chr1	57489203	57489312	NM_001365793_exon_4_0_chr1_57489204_r	0	-
chr1	57491653	57491716	NM_001365793_exon_5_0_chr1_57491654_r	0	-
chr1	57528556	57528616	NM_001365793_exon_6_0_chr1_57528557_r	0	-
chr1	57535032	57535098	NM_001365793_exon_7_0_chr1_57535033_r	0	-
chr1	57536695	57536734	NM_001365793_exon_8_0_chr1_57536696_r	0	-
chr1	57537194	57537314	NM_001365793_exon_9_0_chr1_57537195_r	0	-
chr1	57537955	57538087	NM_001365793_exon_10_0_chr1_57537956_r	0	-
chr1	57602215	57602314	NM_001365793_exon_11_0_chr1_57602216_r	0	-
chr1	57610962	57611102	NM_001365793_exon_12_0_chr1_57610963_r	0	-
chr1	57756635	57756838	NM_001365793_exon_13_0_chr1_57756636_r	0	-
chr1	57888688	57888784	NM_001365793_exon_14_0_chr1_57888689_r	0	-
chr1	63906440	63906774	NM_001206739_exon_0_0_chr1_63906441_r	0	-
chr1	63912476	63912527	NM_001206739_exon_1_0_chr1_63912477_r	0	-
chr1	63919588	63919645	NM_001206739_exon_2_0_chr1_63919589_r	0	-
chr1	63920050	63920144	NM_001206739_exon_3_0_chr1_63920051_r	0	-
chr1	63920560	63920639	NM_001206739_exon_4_0_chr1_63920561_r	0	-
chr1	63944434	63944504	NM_001206739_exon_5_0_chr1_63944435_r	0	-
chr1	63955753	63955889	NM_001206739_exon_6_0_chr1_63955754_r	0	-
chr1	63974198	63974241	NM_001206739_exon_7_0_chr1_63974199_r	0	-
chr1	63975735	63975852	NM_001206739_exon_8_0_chr1_63975736_r	0	-
chr1	63988799	63988944	NM_001206739_exon_9_0_chr1_63988800_r	0	-
chr1	65991371	65991501	NM_001198688_exon_0_0_chr1_65991372_f	0	+
chr1	66031228	66031288	NM_001198688_exon_1_0_chr1_66031229_f	0	+
chr1	66036155	66036485	NM_001198688_exon_2_0_chr1_66036156_f	0	+
chr1	66038008	66038132	NM_001198688_exon_3_0_chr1_66038009_f	0	+
chr1	66058339	66058548	NM_001198688_exon_4_0_chr1_66058340_f	0	+
chr1	66062130	66062276	NM_001198688_exon_5_0_chr1_66062131_f	0	+
chr1	66064342	66064487	NM_001198688_exon_6_0_chr1_66064343_f	0	+
chr1	66067074	66067365	NM_001198688_exon_7_0_chr1_66067075_f	0	+
chr1	66067525	66067643	NM_001198688_exon_8_0_chr1_66067526_f	0	+
chr1	66070720	66070920	NM_001198688_exon_9_0_chr1_66070721_f	0	+
chr1	66074435	66074584	NM_001198688_exon_10_0_chr1_66074436_f	0	+
chr1	66075629	66075789	NM_001198688_exon_11_0_chr1_66075630_f	0	+
chr1	66075896	66075979	NM_001198688_exon_12_0_chr1_66075897_f	0	+
chr1	66081690	66081907	NM_001198688_exon_13_0_chr1_66081691_f	0	+
chr1	66083646	66083829	NM_001198688_exon_14_0_chr1_66083647_f	0	+
chr1	66085610	66085706	NM_001198688_exon_15_0_chr1_66085611_f	0	+
chr1	66087035	66087141	NM_001198688_exon_16_0_chr1_66087036_f	0	+
chr1	66088588	66088664	NM_001198688_exon_17_0_chr1_66088589_f	0	+
chr1	66091805	66091917	NM_001198688_exon_18_0_chr1_66091806_f	0	+
chr1	65991371	65991501	NM_001198687_exon_0_0_chr1_65991372_f	0	+
chr1	66031228	66031288	NM_001198687_exon_1_0_chr1_66031229_f	0	+
chr1	66036155	66036485	NM_001198687_exon_2_0_chr1_66036156_f	0	+
chr1	66038008	66038132	NM_001198687_exon_3_0_chr1_66038009_f	0	+
chr1	66058339	66058548	NM_001198687_exon_4_0_chr1_66058340_f	0	+
chr1	66062130	66062276	NM_001198687_exon_5_0_chr1_66062131_f	0	+
chr1	66064342	66064487	NM_001198687_exon_6_0_chr1_66064343_f	0	+
chr1	66067074	66067365	NM_001198687_exon_7_0_chr1_66067075_f	0	+
chr1	66067525	66067643	NM_001198687_exon_8_0_chr1_66067526_f	0	+
chr1	66070720	66070920	NM_001198687_exon_9_0_chr1_66070721_f	0	+
chr1	66074435	66074584	NM_001198687_exon_10_0_chr1_66074436_f	0	+
chr1	66075629	66075789	NM_001198687_exon_11_0_chr1_66075630_f	0	+
chr1	66075896	66075979	NM_001198687_exon_12_0_chr1_66075897_f	0	+
chr1	66081690	66081907	NM_001198687_exon_13_0_chr1_66081691_f	0	+
chr1	66083646	66083829	NM_001198687_exon_14_0_chr1_66083647_f	0	+
chr1	66085610	66085706	NM_001198687_exon_15_0_chr1_66085611_f	0	+
chr1	66087035	66087141	NM_001198687_exon_16_0_chr1_66087036_f	0	+
chr1	66088588	66088664	NM_001198687_exon_17_0_chr1_66088589_f	0	+
chr1	66095884	66096095	NM_001198687_exon_18_0_chr1_66095885_f	0	+
chr1	64971596	64972170	NM_001293274_exon_0_0_chr1_64971597_f	0	+
chr1	65016276	65016339	NM_001293274_exon_1_0_chr1_65016277_f	0	+
chr1	65047838	65047987	NM_001293274_exon_2_0_chr1_65047839_f	0	+
chr1	65068488	65068595	NM_001293274_exon_3_0_chr1_65068489_f	0	+
chr1	65095037	65095164	NM_001293274_exon_4_0_chr1_65095038_f	0	+
chr1	65099726	65099943	NM_001293274_exon_5_0_chr1_65099727_f	0	+
chr1	65107502	65107652	NM_001293274_exon_6_0_chr1_65107503_f	0	+
chr1	65113483	65113717	NM_001293274_exon_7_0_chr1_65113484_f	0	+
chr1	65117843	65117993	NM_001293274_exon_8_0_chr1_65117844_f	0	+
chr1	65119440	65119564	NM_001293274_exon_9_0_chr1_65119441_f	0	+
chr1	65120368	65120486	NM_001293274_exon_10_0_chr1_65120369_f	0	+
chr1	65124387	65124556	NM_001293274_exon_11_0_chr1_65124388_f	0	+
chr1	65129377	65129520	NM_001293274_exon_12_0_chr1_65129378_f	0	+
chr1	65130180	65130362	NM_001293274_exon_13_0_chr1_65130181_f	0	+
chr1	65131739	65131850	NM_001293274_exon_14_0_chr1_65131740_f	0	+
chr1	65137246	65137369	NM_001293274_exon_15_0_chr1_65137247_f	0	+
chr1	65138840	65138940	NM_001293274_exon_16_0_chr1_65138841_f	0	+
chr1	65139030	65139147	NM_001293274_exon_17_0_chr1_65139031_f	0	+
chr1	65141083	65141244	NM_001293274_exon_18_0_chr1_65141084_f	0	+
chr1	65141579	65141666	NM_001293274_exon_19_0_chr1_65141580_f	0	+
chr1	65142577	65142694	NM_001293274_exon_20_0_chr1_65142578_f	0	+
chr1	65143841	65143993	NM_001293274_exon_21_0_chr1_65143842_f	0	+
chr1	65145277	65145439	NM_001293274_exon_22_0_chr1_65145278_f	0	+
chr1	65146940	65147018	NM_001293274_exon_23_0_chr1_65146941_f	0	+
chr1	65147687	65147789	NM_001293274_exon_24_0_chr1_65147688_f	0	+
chr1	65157005	65158741	NM_001293274_exon_25_0_chr1_65157006_f	0	+
chr1	59762309	59762579	NM_001350798_exon_0_0_chr1_59762310_f	0	+
chr1	59805629	59805741	NM_001350798_exon_1_0_chr1_59805630_f	0	+
chr1	59811918	59812070	NM_001350798_exon_2_0_chr1_59811919_f	0	+
chr1	59844420	59844509	NM_001350798_exon_3_0_chr1_59844421_f	0	+
chr1	59922632	59922748	NM_001350798_exon_4_0_chr1_59922633_f	0	+
chr1	59977982	59978111	NM_001350798_exon_5_0_chr1_59977983_f	0	+
chr1	60019795	60019899	NM_001350798_exon_6_0_chr1_60019796_f	0	+
chr1	60073474	60073582	NM_001350798_exon_7_0_chr1_60073475_f	0	+
chr1	60091659	60091721	NM_001350798_exon_8_0_chr1_60091660_f	0	+
chr1	60103899	60104047	NM_001350798_exon_9_0_chr1_60103900_f	0	+
chr1	60106951	60107023	NM_001350798_exon_10_0_chr1_60106952_f	0	+
chr1	60125890	60125965	NM_001350798_exon_11_0_chr1_60125891_f	0	+
chr1	60132954	60133075	NM_001350798_exon_12_0_chr1_60132955_f	0	+
chr1	60223602	60223664	NM_001350798_exon_13_0_chr1_60223603_f	0	+
chr1	60228174	60228402	NM_001350798_exon_14_0_chr1_60228175_f	0	+
chr1	59762624	59762822	NM_001350795_exon_0_0_chr1_59762625_f	0	+
chr1	59787207	59787422	NM_001350795_exon_1_0_chr1_59787208_f	0	+
chr1	59844420	59844509	NM_001350795_exon_2_0_chr1_59844421_f	0	+
chr1	59922632	59922748	NM_001350795_exon_3_0_chr1_59922633_f	0	+
chr1	59977982	59978111	NM_001350795_exon_4_0_chr1_59977983_f	0	+
chr1	60019795	60019899	NM_001350795_exon_5_0_chr1_60019796_f	0	+
chr1	60073474	60073582	NM_001350795_exon_6_0_chr1_60073475_f	0	+
chr1	60091659	60091721	NM_001350795_exon_7_0_chr1_60091660_f	0	+
chr1	60103899	60104047	NM_001350795_exon_8_0_chr1_60103900_f	0	+
chr1	60106951	60107023	NM_001350795_exon_9_0_chr1_60106952_f	0	+
chr1	60125890	60125965	NM_001350795_exon_10_0_chr1_60125891_f	0	+
chr1	60132954	60133075	NM_001350795_exon_11_0_chr1_60132955_f	0	+
chr1	60139710	60139805	NM_001350795_exon_12_0_chr1_60139711_f	0	+
chr1	60223602	60223664	NM_001350795_exon_13_0_chr1_60223603_f	0	+
chr1	60228174	60228402	NM_001350795_exon_14_0_chr1_60228175_f	0	+
chr1	59762309	59762579	NM_001350793_exon_0_0_chr1_59762310_f	0	+
chr1	59787207	59787422	NM_001350793_exon_1_0_chr1_59787208_f	0	+
chr1	59791420	59791521	NM_001350793_exon_2_0_chr1_59791421_f	0	+
chr1	59792443	59792509	NM_001350793_exon_3_0_chr1_59792444_f	0	+
chr1	59805629	59805741	NM_001350793_exon_4_0_chr1_59805630_f	0	+
chr1	59811918	59812070	NM_001350793_exon_5_0_chr1_59811919_f	0	+
chr1	59844420	59844509	NM_001350793_exon_6_0_chr1_59844421_f	0	+
chr1	59922632	59922748	NM_001350793_exon_7_0_chr1_59922633_f	0	+
chr1	59977982	59978111	NM_001350793_exon_8_0_chr1_59977983_f	0	+
chr1	60019795	60019899	NM_001350793_exon_9_0_chr1_60019796_f	0	+
chr1	60073474	60073582	NM_001350793_exon_10_0_chr1_60073475_f	0	+
chr1	60091659	60091721	NM_001350793_exon_11_0_chr1_60091660_f	0	+
chr1	60103899	60104047	NM_001350793_exon_12_0_chr1_60103900_f	0	+
chr1	60125890	60125965	NM_001350793_exon_13_0_chr1_60125891_f	0	+
chr1	60132954	60133075	NM_001350793_exon_14_0_chr1_60132955_f	0	+
chr1	60139710	60139805	NM_001350793_exon_15_0_chr1_60139711_f	0	+
chr1	60223602	60223664	NM_001350793_exon_16_0_chr1_60223603_f	0	+
chr1	60228174	60228402	NM_001350793_exon_17_0_chr1_60228175_f	0	+
chr1	63906440	63906774	NM_014288_exon_0_0_chr1_63906441_r	0	-
chr1	63912476	63912527	NM_014288_exon_1_0_chr1_63912477_r	0	-
chr1	63919588	63919645	NM_014288_exon_2_0_chr1_63919589_r	0	-
chr1	63920050	63920144	NM_014288_exon_3_0_chr1_63920051_r	0	-
chr1	63920560	63920639	NM_014288_exon_4_0_chr1_63920561_r	0	-
chr1	63944434	63944504	NM_014288_exon_5_0_chr1_63944435_r	0	-
chr1	63955753	63955889	NM_014288_exon_6_0_chr1_63955754_r	0	-
chr1	63974198	63974241	NM_014288_exon_7_0_chr1_63974199_r	0	-
chr1	63988799	63988944	NM_014288_exon_8_0_chr1_63988800_r	0	-
chr1	61547979	61548490	NM_005595_exon_0_0_chr1_61547980_f	0	+
chr1	61553820	61554352	NM_005595_exon_1_0_chr1_61553821_f	0	+
chr1	61743191	61743257	NM_005595_exon_2_0_chr1_61743192_f	0	+
chr1	61798183	61798258	NM_005595_exon_3_0_chr1_61798184_f	0	+
chr1	61818121	61818239	NM_005595_exon_4_0_chr1_61818122_f	0	+
chr1	61824818	61824946	NM_005595_exon_5_0_chr1_61824819_f	0	+
chr1	61848908	61849037	NM_005595_exon_6_0_chr1_61848909_f	0	+
chr1	61869775	61869954	NM_005595_exon_7_0_chr1_61869776_f	0	+
chr1	61872233	61872399	NM_005595_exon_8_0_chr1_61872234_f	0	+
chr1	61920974	61928460	NM_005595_exon_9_0_chr1_61920975_f	0	+
chr1	62902719	62903071	NM_003368_exon_0_0_chr1_62902720_f	0	+
chr1	62905469	62905708	NM_003368_exon_1_0_chr1_62905470_f	0	+
chr1	62907158	62907279	NM_003368_exon_2_0_chr1_62907159_f	0	+
chr1	62907865	62907970	NM_003368_exon_3_0_chr1_62907866_f	0	+
chr1	62908829	62908990	NM_003368_exon_4_0_chr1_62908830_f	0	+
chr1	62910408	62911100	NM_003368_exon_5_0_chr1_62910409_f	0	+
chr1	62913011	62913182	NM_003368_exon_6_0_chr1_62913012_f	0	+
chr1	62914135	62914337	NM_003368_exon_7_0_chr1_62914136_f	0	+
chr1	62915916	62917475	NM_003368_exon_8_0_chr1_62915917_f	0	+
chr1	59762309	59762579	NM_001350797_exon_0_0_chr1_59762310_f	0	+
chr1	59787207	59787422	NM_001350797_exon_1_0_chr1_59787208_f	0	+
chr1	59805629	59805741	NM_001350797_exon_2_0_chr1_59805630_f	0	+
chr1	59844420	59844509	NM_001350797_exon_3_0_chr1_59844421_f	0	+
chr1	59922632	59922748	NM_001350797_exon_4_0_chr1_59922633_f	0	+
chr1	59977982	59978111	NM_001350797_exon_5_0_chr1_59977983_f	0	+
chr1	60019795	60019899	NM_001350797_exon_6_0_chr1_60019796_f	0	+
chr1	60073474	60073582	NM_001350797_exon_7_0_chr1_60073475_f	0	+
chr1	60091659	60091721	NM_001350797_exon_8_0_chr1_60091660_f	0	+
chr1	60103899	60104047	NM_001350797_exon_9_0_chr1_60103900_f	0	+
chr1	60125890	60125965	NM_001350797_exon_10_0_chr1_60125891_f	0	+
chr1	60132954	60133075	NM_001350797_exon_11_0_chr1_60132955_f	0	+
chr1	60139710	60139805	NM_001350797_exon_12_0_chr1_60139711_f	0	+
chr1	60223602	60223664	NM_001350797_exon_13_0_chr1_60223603_f	0	+
chr1	60228174	60228402	NM_001350797_exon_14_0_chr1_60228175_f	0	+
chr1	59762309	59762579	NM_001350796_exon_0_0_chr1_59762310_f	0	+
chr1	59805629	59805741	NM_001350796_exon_1_0_chr1_59805630_f	0	+
chr1	59811918	59812070	NM_001350796_exon_2_0_chr1_59811919_f	0	+
chr1	59844420	59844509	NM_001350796_exon_3_0_chr1_59844421_f	0	+
chr1	59922632	59922748	NM_001350796_exon_4_0_chr1_59922633_f	0	+
chr1	59977982	59978111	NM_001350796_exon_5_0_chr1_59977983_f	0	+
chr1	60019795	60019899	NM_001350796_exon_6_0_chr1_60019796_f	0	+
chr1	60073474	60073582	NM_001350796_exon_7_0_chr1_60073475_f	0	+
chr1	60091659	60091721	NM_001350796_exon_8_0_chr1_60091660_f	0	+
chr1	60103899	60104047	NM_001350796_exon_9_0_chr1_60103900_f	0	+
chr1	60125890	60125965	NM_001350796_exon_10_0_chr1_60125891_f	0	+
chr1	60132954	60133075	NM_001350796_exon_11_0_chr1_60132955_f	0	+
chr1	60139710	60139805	NM_001350796_exon_12_0_chr1_60139711_f	0	+
chr1	60223602	60223664	NM_001350796_exon_13_0_chr1_60223603_f	0	+
chr1	60228174	60228402	NM_001350796_exon_14_0_chr1_60228175_f	0	+
chr1	61547979	61548490	NM_001134673_exon_0_0_chr1_61547980_f	0	+
chr1	61553820	61554352	NM_001134673_exon_1_0_chr1_61553821_f	0	+
chr1	61743191	61743257	NM_001134673_exon_2_0_chr1_61743192_f	0	+
chr1	61798183	61798258	NM_001134673_exon_3_0_chr1_61798184_f	0	+
chr1	61818121	61818239	NM_001134673_exon_4_0_chr1_61818122_f	0	+
chr1	61824818	61824946	NM_001134673_exon_5_0_chr1_61824819_f	0	+
chr1	61848908	61849037	NM_001134673_exon_6_0_chr1_61848909_f	0	+
chr1	61869775	61869954	NM_001134673_exon_7_0_chr1_61869776_f	0	+
chr1	61872233	61872399	NM_001134673_exon_8_0_chr1_61872234_f	0	+
chr1	61892136	61892228	NM_001134673_exon_9_0_chr1_61892137_f	0	+
chr1	61920974	61928460	NM_001134673_exon_10_0_chr1_61920975_f	0	+
chr1	63906440	63906774	NM_001347145_exon_0_0_chr1_63906441_r	0	-
chr1	63919588	63919645	NM_001347145_exon_1_0_chr1_63919589_r	0	-
chr1	63920050	63920144	NM_001347145_exon_2_0_chr1_63920051_r	0	-
chr1	63920560	63920639	NM_001347145_exon_3_0_chr1_63920561_r	0	-
chr1	63944434	63944504	NM_001347145_exon_4_0_chr1_63944435_r	0	-
chr1	63955753	63955889	NM_001347145_exon_5_0_chr1_63955754_r	0	-
chr1	63974198	63974241	NM_001347145_exon_6_0_chr1_63974199_r	0	-
chr1	63988799	63988944	NM_001347145_exon_7_0_chr1_63988800_r	0	-
chr1	65886334	65886423	NM_002303_exon_0_0_chr1_65886335_f	0	+
chr1	65890985	65891061	NM_002303_exon_1_0_chr1_65890986_f	0	+
chr1	66031228	66031288	NM_002303_exon_2_0_chr1_66031229_f	0	+
chr1	66036155	66036485	NM_002303_exon_3_0_chr1_66036156_f	0	+
chr1	66038008	66038132	NM_002303_exon_4_0_chr1_66038009_f	0	+
chr1	66058339	66058548	NM_002303_exon_5_0_chr1_66058340_f	0	+
chr1	66062130	66062276	NM_002303_exon_6_0_chr1_66062131_f	0	+
chr1	66064342	66064487	NM_002303_exon_7_0_chr1_66064343_f	0	+
chr1	66067074	66067365	NM_002303_exon_8_0_chr1_66067075_f	0	+
chr1	66067525	66067643	NM_002303_exon_9_0_chr1_66067526_f	0	+
chr1	66070720	66070920	NM_002303_exon_10_0_chr1_66070721_f	0	+
chr1	66074435	66074584	NM_002303_exon_11_0_chr1_66074436_f	0	+
chr1	66075629	66075789	NM_002303_exon_12_0_chr1_66075630_f	0	+
chr1	66075896	66075979	NM_002303_exon_13_0_chr1_66075897_f	0	+
chr1	66081690	66081907	NM_002303_exon_14_0_chr1_66081691_f	0	+
chr1	66083646	66083829	NM_002303_exon_15_0_chr1_66083647_f	0	+
chr1	66085610	66085706	NM_002303_exon_16_0_chr1_66085611_f	0	+
chr1	66087035	66087141	NM_002303_exon_17_0_chr1_66087036_f	0	+
chr1	66088588	66088664	NM_002303_exon_18_0_chr1_66088589_f	0	+
chr1	66101873	66103176	NM_002303_exon_19_0_chr1_66101874_f	0	+
chr1	63906440	63906774	NR_045147_exon_0_0_chr1_63906441_r	0	-
chr1	63912476	63912527	NR_045147_exon_1_0_chr1_63912477_r	0	-
chr1	63913235	63913285	NR_045147_exon_2_0_chr1_63913236_r	0	-
chr1	63919588	63919645	NR_045147_exon_3_0_chr1_63919589_r	0	-
chr1	63920050	63920144	NR_045147_exon_4_0_chr1_63920051_r	0	-
chr1	63920560	63920639	NR_045147_exon_5_0_chr1_63920561_r	0	-
chr1	63944434	63944504	NR_045147_exon_6_0_chr1_63944435_r	0	-
chr1	63955753	63955889	NR_045147_exon_7_0_chr1_63955754_r	0	-
chr1	63974198	63974241	NR_045147_exon_8_0_chr1_63974199_r	0	-
chr1	63988799	63988944	NR_045147_exon_9_0_chr1_63988800_r	0	-
chr1	59762683	59762822	NR_103473_exon_0_0_chr1_59762684_f	0	+
chr1	59781391	59781408	NR_103473_exon_1_0_chr1_59781392_f	0	+
chr1	59787207	59787422	NR_103473_exon_2_0_chr1_59787208_f	0	+
chr1	59805629	59805741	NR_103473_exon_3_0_chr1_59805630_f	0	+
chr1	59811918	59812070	NR_103473_exon_4_0_chr1_59811919_f	0	+
chr1	59844420	59844509	NR_103473_exon_5_0_chr1_59844421_f	0	+
chr1	59922632	59922748	NR_103473_exon_6_0_chr1_59922633_f	0	+
chr1	59977982	59978111	NR_103473_exon_7_0_chr1_59977983_f	0	+
chr1	60019795	60019899	NR_103473_exon_8_0_chr1_60019796_f	0	+
chr1	60073474	60073582	NR_103473_exon_9_0_chr1_60073475_f	0	+
chr1	60091659	60091721	NR_103473_exon_10_0_chr1_60091660_f	0	+
chr1	60103899	60104047	NR_103473_exon_11_0_chr1_60103900_f	0	+
chr1	60125890	60125965	NR_103473_exon_12_0_chr1_60125891_f	0	+
chr1	60132954	60133075	NR_103473_exon_13_0_chr1_60132955_f	0	+
chr1	60139710	60139805	NR_103473_exon_14_0_chr1_60139711_f	0	+
chr1	60163319	60163412	NR_103473_exon_15_0_chr1_60163320_f	0	+
chr1	60164356	60165066	NR_103473_exon_16_0_chr1_60164357_f	0	+
chr1	61547533	61547719	NM_001145512_exon_0_0_chr1_61547534_f	0	+
chr1	61548432	61548490	NM_001145512_exon_1_0_chr1_61548433_f	0	+
chr1	61553820	61554352	NM_001145512_exon_2_0_chr1_61553821_f	0	+
chr1	61743191	61743257	NM_001145512_exon_3_0_chr1_61743192_f	0	+
chr1	61798183	61798258	NM_001145512_exon_4_0_chr1_61798184_f	0	+
chr1	61818121	61818239	NM_001145512_exon_5_0_chr1_61818122_f	0	+
chr1	61824818	61824946	NM_001145512_exon_6_0_chr1_61824819_f	0	+
chr1	61848908	61849037	NM_001145512_exon_7_0_chr1_61848909_f	0	+
chr1	61869775	61869954	NM_001145512_exon_8_0_chr1_61869776_f	0	+
chr1	61872233	61872399	NM_001145512_exon_9_0_chr1_61872234_f	0	+
chr1	61892136	61892228	NM_001145512_exon_10_0_chr1_61892137_f	0	+
chr1	61920974	61928460	NM_001145512_exon_11_0_chr1_61920975_f	0	+
chr1	61542945	61543300	NM_001145511_exon_0_0_chr1_61542946_f	0	+
chr1	61553820	61554352	NM_001145511_exon_1_0_chr1_61553821_f	0	+
chr1	61743191	61743257	NM_001145511_exon_2_0_chr1_61743192_f	0	+
chr1	61798183	61798258	NM_001145511_exon_3_0_chr1_61798184_f	0	+
chr1	61818121	61818239	NM_001145511_exon_4_0_chr1_61818122_f	0	+
chr1	61824818	61824946	NM_001145511_exon_5_0_chr1_61824819_f	0	+
chr1	61848908	61849037	NM_001145511_exon_6_0_chr1_61848909_f	0	+
chr1	61869775	61869954	NM_001145511_exon_7_0_chr1_61869776_f	0	+
chr1	61872233	61872399	NM_001145511_exon_8_0_chr1_61872234_f	0	+
chr1	61892136	61892228	NM_001145511_exon_9_0_chr1_61892137_f	0	+
chr1	61920974	61928460	NM_001145511_exon_10_0_chr1_61920975_f	0	+
chr1	65991371	65991501	NM_001198689_exon_0_0_chr1_65991372_f	0	+
chr1	66031228	66031288	NM_001198689_exon_1_0_chr1_66031229_f	0	+
chr1	66036155	66036485	NM_001198689_exon_2_0_chr1_66036156_f	0	+
chr1	66038008	66038132	NM_001198689_exon_3_0_chr1_66038009_f	0	+
chr1	66058339	66058548	NM_001198689_exon_4_0_chr1_66058340_f	0	+
chr1	66062130	66062276	NM_001198689_exon_5_0_chr1_66062131_f	0	+
chr1	66064342	66064487	NM_001198689_exon_6_0_chr1_66064343_f	0	+
chr1	66067074	66067365	NM_001198689_exon_7_0_chr1_66067075_f	0	+
chr1	66067525	66067643	NM_001198689_exon_8_0_chr1_66067526_f	0	+
chr1	66070720	66070920	NM_001198689_exon_9_0_chr1_66070721_f	0	+
chr1	66074435	66074584	NM_001198689_exon_10_0_chr1_66074436_f	0	+
chr1	66075629	66075789	NM_001198689_exon_11_0_chr1_66075630_f	0	+
chr1	66075896	66075979	NM_001198689_exon_12_0_chr1_66075897_f	0	+
chr1	66081690	66081907	NM_001198689_exon_13_0_chr1_66081691_f	0	+
chr1	66083646	66083829	NM_001198689_exon_14_0_chr1_66083647_f	0	+
chr1	66085610	66085706	NM_001198689_exon_15_0_chr1_66085611_f	0	+
chr1	66087035	66087141	NM_001198689_exon_16_0_chr1_66087036_f	0	+
chr1	66088588	66088664	NM_001198689_exon_17_0_chr1_66088589_f	0	+
chr1	66098834	66101111	NM_001198689_exon_18_0_chr1_66098835_f	0	+
chr1	63906440	63906774	NM_001347148_exon_0_0_chr1_63906441_r	0	-
chr1	63912476	63912527	NM_001347148_exon_1_0_chr1_63912477_r	0	-
chr1	63919588	63919645	NM_001347148_exon_2_0_chr1_63919589_r	0	-
chr1	63920050	63920144	NM_001347148_exon_3_0_chr1_63920051_r	0	-
chr1	63920560	63920639	NM_001347148_exon_4_0_chr1_63920561_r	0	-
chr1	63944434	63944504	NM_001347148_exon_5_0_chr1_63944435_r	0	-
chr1	63955753	63955889	NM_001347148_exon_6_0_chr1_63955754_r	0	-
chr1	63988799	63988944	NM_001347148_exon_7_0_chr1_63988800_r	0	-
chr1	63915129	63915486	NM_001347147_exon_0_0_chr1_63915130_r	0	-
chr1	63919588	63919645	NM_001347147_exon_1_0_chr1_63919589_r	0	-
chr1	63920050	63920144	NM_001347147_exon_2_0_chr1_63920051_r	0	-
chr1	63920560	63920639	NM_001347147_exon_3_0_chr1_63920561_r	0	-
chr1	63944434	63944504	NM_001347147_exon_4_0_chr1_63944435_r	0	-
chr1	63955753	63955889	NM_001347147_exon_5_0_chr1_63955754_r	0	-
chr1	63974198	63974241	NM_001347147_exon_6_0_chr1_63974199_r	0	-
chr1	63988799	63988944	NM_001347147_exon_7_0_chr1_63988800_r	0	-
chr1	59762624	59762822	NM_018291_exon_0_0_chr1_59762625_f	0	+
chr1	59787207	59787422	NM_018291_exon_1_0_chr1_59787208_f	0	+
chr1	59805629	59805741	NM_018291_exon_2_0_chr1_59805630_f	0	+
chr1	59811918	59812070	NM_018291_exon_3_0_chr1_59811919_f	0	+
chr1	59844420	59844509	NM_018291_exon_4_0_chr1_59844421_f	0	+
chr1	59922632	59922748	NM_018291_exon_5_0_chr1_59922633_f	0	+
chr1	59977982	59978111	NM_018291_exon_6_0_chr1_59977983_f	0	+
chr1	60019795	60019899	NM_018291_exon_7_0_chr1_60019796_f	0	+
chr1	60073474	60073582	NM_018291_exon_8_0_chr1_60073475_f	0	+
chr1	60091659	60091721	NM_018291_exon_9_0_chr1_60091660_f	0	+
chr1	60103899	60104047	NM_018291_exon_10_0_chr1_60103900_f	0	+
chr1	60125890	60125965	NM_018291_exon_11_0_chr1_60125891_f	0	+
chr1	60132954	60133075	NM_018291_exon_12_0_chr1_60132955_f	0	+
chr1	60139710	60139805	NM_018291_exon_13_0_chr1_60139711_f	0	+
chr1	60223602	60223664	NM_018291_exon_14_0_chr1_60223603_f	0	+
chr1	60228174	60228402	NM_018291_exon_15_0_chr1_60228175_f	0	+
chr1	64935811	64936625	NM_020925_exon_0_0_chr1_64935812_f	0	+
chr1	65016276	65016339	NM_020925_exon_1_0_chr1_65016277_f	0	+
chr1	65047838	65047987	NM_020925_exon_2_0_chr1_65047839_f	0	+
chr1	65068488	65068595	NM_020925_exon_3_0_chr1_65068489_f	0	+
chr1	65095037	65095164	NM_020925_exon_4_0_chr1_65095038_f	0	+
chr1	65098281	65098426	NM_020925_exon_5_0_chr1_65098282_f	0	+
chr1	65099726	65099943	NM_020925_exon_6_0_chr1_65099727_f	0	+
chr1	65107502	65107652	NM_020925_exon_7_0_chr1_65107503_f	0	+
chr1	65113483	65113717	NM_020925_exon_8_0_chr1_65113484_f	0	+
chr1	65117843	65117993	NM_020925_exon_9_0_chr1_65117844_f	0	+
chr1	65119440	65119564	NM_020925_exon_10_0_chr1_65119441_f	0	+
chr1	65120368	65120486	NM_020925_exon_11_0_chr1_65120369_f	0	+
chr1	65124387	65124556	NM_020925_exon_12_0_chr1_65124388_f	0	+
chr1	65129377	65129520	NM_020925_exon_13_0_chr1_65129378_f	0	+
chr1	65130180	65130362	NM_020925_exon_14_0_chr1_65130181_f	0	+
chr1	65131739	65131850	NM_020925_exon_15_0_chr1_65131740_f	0	+
chr1	65137246	65137369	NM_020925_exon_16_0_chr1_65137247_f	0	+
chr1	65138840	65138940	NM_020925_exon_17_0_chr1_65138841_f	0	+
chr1	65139030	65139147	NM_020925_exon_18_0_chr1_65139031_f	0	+
chr1	65141083	65141244	NM_020925_exon_19_0_chr1_65141084_f	0	+
chr1	65141579	65141666	NM_020925_exon_20_0_chr1_65141580_f	0	+
chr1	65142577	65142694	NM_020925_exon_21_0_chr1_65142578_f	0	+
chr1	65143841	65143993	NM_020925_exon_22_0_chr1_65143842_f	0	+
chr1	65145277	65145439	NM_020925_exon_23_0_chr1_65145278_f	0	+
chr1	65146940	65147018	NM_020925_exon_24_0_chr1_65146941_f	0	+
chr1	65147687	65147789	NM_020925_exon_25_0_chr1_65147688_f	0	+
chr1	65157005	65158741	NM_020925_exon_26_0_chr1_65157006_f	0	+
chr1	59762624	59762822	NM_001113411_exon_0_0_chr1_59762625_f	0	+
chr1	59787207	59787422	NM_001113411_exon_1_0_chr1_59787208_f	0	+
chr1	59805629	59805741	NM_001113411_exon_2_0_chr1_59805630_f	0	+
chr1	59811918	59812070	NM_001113411_exon_3_0_chr1_59811919_f	0	+
chr1	59844420	59844509	NM_001113411_exon_4_0_chr1_59844421_f	0	+
chr1	59922632	59922748	NM_001113411_exon_5_0_chr1_59922633_f	0	+
chr1	59977982	59978111	NM_001113411_exon_6_0_chr1_59977983_f	0	+
chr1	60019795	60019899	NM_001113411_exon_7_0_chr1_60019796_f	0	+
chr1	60073474	60073582	NM_001113411_exon_8_0_chr1_60073475_f	0	+
chr1	60091659	60091721	NM_001113411_exon_9_0_chr1_60091660_f	0	+
chr1	60103899	60104047	NM_001113411_exon_10_0_chr1_60103900_f	0	+
chr1	60106951	60107023	NM_001113411_exon_11_0_chr1_60106952_f	0	+
chr1	60125890	60125965	NM_001113411_exon_12_0_chr1_60125891_f	0	+
chr1	60132954	60133075	NM_001113411_exon_13_0_chr1_60132955_f	0	+
chr1	60139710	60139805	NM_001113411_exon_14_0_chr1_60139711_f	0	+
chr1	60223602	60223664	NM_001113411_exon_15_0_chr1_60223603_f	0	+
chr1	60228174	60228402	NM_001113411_exon_16_0_chr1_60228175_f	0	+
chr1	62901974	62902138	NM_001017416_exon_0_0_chr1_62901975_f	0	+
chr1	62905469	62905708	NM_001017416_exon_1_0_chr1_62905470_f	0	+
chr1	62907158	62907279	NM_001017416_exon_2_0_chr1_62907159_f	0	+
chr1	62907865	62907970	NM_001017416_exon_3_0_chr1_62907866_f	0	+
chr1	62908829	62908990	NM_001017416_exon_4_0_chr1_62908830_f	0	+
chr1	62910408	62911100	NM_001017416_exon_5_0_chr1_62910409_f	0	+
chr1	62913011	62913182	NM_001017416_exon_6_0_chr1_62913012_f	0	+
chr1	62914135	62914337	NM_001017416_exon_7_0_chr1_62914136_f	0	+
chr1	62915916	62917475	NM_001017416_exon_8_0_chr1_62915917_f	0	+
chr1	62901974	62902233	NM_001017415_exon_0_0_chr1_62901975_f	0	+
chr1	62905469	62905708	NM_001017415_exon_1_0_chr1_62905470_f	0	+
chr1	62907158	62907279	NM_001017415_exon_2_0_chr1_62907159_f	0	+
chr1	62907865	62907970	NM_001017415_exon_3_0_chr1_62907866_f	0	+
chr1	62908829	62908990	NM_001017415_exon_4_0_chr1_62908830_f	0	+
chr1	62910408	62911100	NM_001017415_exon_5_0_chr1_62910409_f	0	+
chr1	62913011	62913182	NM_001017415_exon_6_0_chr1_62913012_f	0	+
chr1	62914135	62914337	NM_001017415_exon_7_0_chr1_62914136_f	0	+
chr1	62915916	62917475	NM_001017415_exon_8_0_chr1_62915917_f	0	+
chr1	65886334	65886423	NM_001003680_exon_0_0_chr1_65886335_f	0	+
chr1	65890985	65891061	NM_001003680_exon_1_0_chr1_65890986_f	0	+
chr1	66031228	66031288	NM_001003680_exon_2_0_chr1_66031229_f	0	+
chr1	66036155	66036485	NM_001003680_exon_3_0_chr1_66036156_f	0	+
chr1	66038008	66038132	NM_001003680_exon_4_0_chr1_66038009_f	0	+
chr1	66058339	66058548	NM_001003680_exon_5_0_chr1_66058340_f	0	+
chr1	66062130	66062276	NM_001003680_exon_6_0_chr1_66062131_f	0	+
chr1	66064342	66064487	NM_001003680_exon_7_0_chr1_66064343_f	0	+
chr1	66067074	66067365	NM_001003680_exon_8_0_chr1_66067075_f	0	+
chr1	66067525	66067643	NM_001003680_exon_9_0_chr1_66067526_f	0	+
chr1	66070720	66070920	NM_001003680_exon_10_0_chr1_66070721_f	0	+
chr1	66074435	66074584	NM_001003680_exon_11_0_chr1_66074436_f	0	+
chr1	66075629	66075789	NM_001003680_exon_12_0_chr1_66075630_f	0	+
chr1	66075896	66075979	NM_001003680_exon_13_0_chr1_66075897_f	0	+
chr1	66081690	66081907	NM_001003680_exon_14_0_chr1_66081691_f	0	+
chr1	66083646	66083829	NM_001003680_exon_15_0_chr1_66083647_f	0	+
chr1	66085610	66085706	NM_001003680_exon_16_0_chr1_66085611_f	0	+
chr1	66087035	66087141	NM_001003680_exon_17_0_chr1_66087036_f	0	+
chr1	66088588	66088664	NM_001003680_exon_18_0_chr1_66088589_f	0	+
chr1	66095884	66096095	NM_001003680_exon_19_0_chr1_66095885_f	0	+
chr1	65886334	65886423	NM_001003679_exon_0_0_chr1_65886335_f	0	+
chr1	65890985	65891061	NM_001003679_exon_1_0_chr1_65890986_f	0	+
chr1	66031228	66031288	NM_001003679_exon_2_0_chr1_66031229_f	0	+
chr1	66036155	66036485	NM_001003679_exon_3_0_chr1_66036156_f	0	+
chr1	66038008	66038132	NM_001003679_exon_4_0_chr1_66038009_f	0	+
chr1	66058339	66058548	NM_001003679_exon_5_0_chr1_66058340_f	0	+
chr1	66062130	66062276	NM_001003679_exon_6_0_chr1_66062131_f	0	+
chr1	66064342	66064487	NM_001003679_exon_7_0_chr1_66064343_f	0	+
chr1	66067074	66067365	NM_001003679_exon_8_0_chr1_66067075_f	0	+
chr1	66067525	66067643	NM_001003679_exon_9_0_chr1_66067526_f	0	+
chr1	66070720	66070920	NM_001003679_exon_10_0_chr1_66070721_f	0	+
chr1	66074435	66074584	NM_001003679_exon_11_0_chr1_66074436_f	0	+
chr1	66075629	66075789	NM_001003679_exon_12_0_chr1_66075630_f	0	+
chr1	66075896	66075979	NM_001003679_exon_13_0_chr1_66075897_f	0	+
chr1	66081690	66081907	NM_001003679_exon_14_0_chr1_66081691_f	0	+
chr1	66083646	66083829	NM_001003679_exon_15_0_chr1_66083647_f	0	+
chr1	66085610	66085706	NM_001003679_exon_16_0_chr1_66085611_f	0	+
chr1	66087035	66087141	NM_001003679_exon_17_0_chr1_66087036_f	0	+
chr1	66088588	66088664	NM_001003679_exon_18_0_chr1_66088589_f	0	+
chr1	66098834	66101111	NM_001003679_exon_19_0_chr1_66098835_f	0	+
chr1	70033604	70034324	NM_001366836_exon_0_0_chr1_70033605_f	0	+
chr1	70144063	70144161	NM_001366836_exon_1_0_chr1_70144064_f	0	+
chr1	70225873	70226076	NM_001366836_exon_2_0_chr1_70225874_f	0	+
chr1	70257725	70257843	NM_001366836_exon_3_0_chr1_70257726_f	0	+
chr1	70291430	70291509	NM_001366836_exon_4_0_chr1_70291431_f	0	+
chr1	70300462	70300552	NM_001366836_exon_5_0_chr1_70300463_f	0	+
chr1	70303909	70303966	NM_001366836_exon_6_0_chr1_70303910_f	0	+
chr1	70339149	70340687	NM_001366836_exon_7_0_chr1_70339150_f	0	+
chr1	70034435	70034503	NM_001366840_exon_0_0_chr1_70034436_f	0	+
chr1	70144063	70144161	NM_001366840_exon_1_0_chr1_70144064_f	0	+
chr1	70225873	70226076	NM_001366840_exon_2_0_chr1_70225874_f	0	+
chr1	70257725	70257843	NM_001366840_exon_3_0_chr1_70257726_f	0	+
chr1	70291430	70291509	NM_001366840_exon_4_0_chr1_70291431_f	0	+
chr1	70300462	70300552	NM_001366840_exon_5_0_chr1_70300463_f	0	+
chr1	70303909	70303966	NM_001366840_exon_6_0_chr1_70303910_f	0	+
chr1	70339149	70340687	NM_001366840_exon_7_0_chr1_70339150_f	0	+
chr1	70035023	70035187	NM_001366842_exon_0_0_chr1_70035024_f	0	+
chr1	70144063	70144161	NM_001366842_exon_1_0_chr1_70144064_f	0	+
chr1	70225873	70226076	NM_001366842_exon_2_0_chr1_70225874_f	0	+
chr1	70257725	70257843	NM_001366842_exon_3_0_chr1_70257726_f	0	+
chr1	70291430	70291509	NM_001366842_exon_4_0_chr1_70291431_f	0	+
chr1	70300462	70300552	NM_001366842_exon_5_0_chr1_70300463_f	0	+
chr1	70303909	70303966	NM_001366842_exon_6_0_chr1_70303910_f	0	+
chr1	70339149	70340687	NM_001366842_exon_7_0_chr1_70339150_f	0	+
chr1	70034435	70034503	NM_001366841_exon_0_0_chr1_70034436_f	0	+
chr1	70144063	70144161	NM_001366841_exon_1_0_chr1_70144064_f	0	+
chr1	70181824	70181901	NM_001366841_exon_2_0_chr1_70181825_f	0	+
chr1	70225873	70226076	NM_001366841_exon_3_0_chr1_70225874_f	0	+
chr1	70257725	70257843	NM_001366841_exon_4_0_chr1_70257726_f	0	+
chr1	70291430	70291509	NM_001366841_exon_5_0_chr1_70291431_f	0	+
chr1	70300462	70300552	NM_001366841_exon_6_0_chr1_70300463_f	0	+
chr1	70303909	70303966	NM_001366841_exon_7_0_chr1_70303910_f	0	+
chr1	70397189	70397253	NM_001366841_exon_8_0_chr1_70397190_f	0	+
chr1	70446061	70446136	NM_001366841_exon_9_0_chr1_70446062_f	0	+
chr1	70451924	70452069	NM_001366841_exon_10_0_chr1_70451925_f	0	+
chr1	70460243	70460316	NM_001366841_exon_11_0_chr1_70460244_f	0	+
chr1	70477479	70477609	NM_001366841_exon_12_0_chr1_70477480_f	0	+
chr1	70478656	70478772	NM_001366841_exon_13_0_chr1_70478657_f	0	+
chr1	70482147	70482217	NM_001366841_exon_14_0_chr1_70482148_f	0	+
chr1	70484401	70484501	NM_001366841_exon_15_0_chr1_70484402_f	0	+
chr1	70486687	70486812	NM_001366841_exon_16_0_chr1_70486688_f	0	+
chr1	70488808	70489057	NM_001366841_exon_17_0_chr1_70488809_f	0	+
chr1	70493853	70494054	NM_001366841_exon_18_0_chr1_70493854_f	0	+
chr1	70501803	70501915	NM_001366841_exon_19_0_chr1_70501804_f	0	+
chr1	70502126	70502307	NM_001366841_exon_20_0_chr1_70502127_f	0	+
chr1	70503795	70505476	NM_001366841_exon_21_0_chr1_70503796_f	0	+
chr1	70518708	70518828	NM_001366841_exon_22_0_chr1_70518709_f	0	+
chr1	70541759	70541981	NM_001366841_exon_23_0_chr1_70541760_f	0	+
chr1	70555409	70555502	NM_001366841_exon_24_0_chr1_70555410_f	0	+
chr1	70573451	70573509	NM_001366841_exon_25_0_chr1_70573452_f	0	+
chr1	70587462	70610046	NM_001366841_exon_26_0_chr1_70587463_f	0	+
chr1	70032867	70034324	NM_001330635_exon_0_0_chr1_70032868_f	0	+
chr1	70144063	70144161	NM_001330635_exon_1_0_chr1_70144064_f	0	+
chr1	70181824	70181901	NM_001330635_exon_2_0_chr1_70181825_f	0	+
chr1	70225873	70226076	NM_001330635_exon_3_0_chr1_70225874_f	0	+
chr1	70257725	70257843	NM_001330635_exon_4_0_chr1_70257726_f	0	+
chr1	70291430	70291509	NM_001330635_exon_5_0_chr1_70291431_f	0	+
chr1	70300462	70300552	NM_001330635_exon_6_0_chr1_70300463_f	0	+
chr1	70303909	70303966	NM_001330635_exon_7_0_chr1_70303910_f	0	+
chr1	70397189	70397253	NM_001330635_exon_8_0_chr1_70397190_f	0	+
chr1	70446061	70446136	NM_001330635_exon_9_0_chr1_70446062_f	0	+
chr1	70451924	70452069	NM_001330635_exon_10_0_chr1_70451925_f	0	+
chr1	70460243	70460316	NM_001330635_exon_11_0_chr1_70460244_f	0	+
chr1	70477479	70477609	NM_001330635_exon_12_0_chr1_70477480_f	0	+
chr1	70478656	70478772	NM_001330635_exon_13_0_chr1_70478657_f	0	+
chr1	70482147	70482217	NM_001330635_exon_14_0_chr1_70482148_f	0	+
chr1	70484401	70484501	NM_001330635_exon_15_0_chr1_70484402_f	0	+
chr1	70486687	70486812	NM_001330635_exon_16_0_chr1_70486688_f	0	+
chr1	70488808	70489057	NM_001330635_exon_17_0_chr1_70488809_f	0	+
chr1	70493853	70494054	NM_001330635_exon_18_0_chr1_70493854_f	0	+
chr1	70501803	70501915	NM_001330635_exon_19_0_chr1_70501804_f	0	+
chr1	70502126	70502307	NM_001330635_exon_20_0_chr1_70502127_f	0	+
chr1	70503795	70505476	NM_001330635_exon_21_0_chr1_70503796_f	0	+
chr1	70518708	70518828	NM_001330635_exon_22_0_chr1_70518709_f	0	+
chr1	70541759	70541981	NM_001330635_exon_23_0_chr1_70541760_f	0	+
chr1	70555409	70555502	NM_001330635_exon_24_0_chr1_70555410_f	0	+
chr1	70573434	70573509	NM_001330635_exon_25_0_chr1_70573435_f	0	+
chr1	70587462	70589171	NM_001330635_exon_26_0_chr1_70587463_f	0	+
chr1	70034436	70034503	NM_001350216_exon_0_0_chr1_70034437_f	0	+
chr1	70144063	70144161	NM_001350216_exon_1_0_chr1_70144064_f	0	+
chr1	70225873	70226076	NM_001350216_exon_2_0_chr1_70225874_f	0	+
chr1	70257725	70257843	NM_001350216_exon_3_0_chr1_70257726_f	0	+
chr1	70291430	70291509	NM_001350216_exon_4_0_chr1_70291431_f	0	+
chr1	70300462	70300552	NM_001350216_exon_5_0_chr1_70300463_f	0	+
chr1	70303909	70303966	NM_001350216_exon_6_0_chr1_70303910_f	0	+
chr1	70397189	70397253	NM_001350216_exon_7_0_chr1_70397190_f	0	+
chr1	70446061	70446136	NM_001350216_exon_8_0_chr1_70446062_f	0	+
chr1	70451924	70452069	NM_001350216_exon_9_0_chr1_70451925_f	0	+
chr1	70460243	70460316	NM_001350216_exon_10_0_chr1_70460244_f	0	+
chr1	70477479	70477609	NM_001350216_exon_11_0_chr1_70477480_f	0	+
chr1	70478656	70478772	NM_001350216_exon_12_0_chr1_70478657_f	0	+
chr1	70482147	70482217	NM_001350216_exon_13_0_chr1_70482148_f	0	+
chr1	70484401	70484501	NM_001350216_exon_14_0_chr1_70484402_f	0	+
chr1	70486687	70486812	NM_001350216_exon_15_0_chr1_70486688_f	0	+
chr1	70488808	70489057	NM_001350216_exon_16_0_chr1_70488809_f	0	+
chr1	70493853	70494054	NM_001350216_exon_17_0_chr1_70493854_f	0	+
chr1	70501803	70501915	NM_001350216_exon_18_0_chr1_70501804_f	0	+
chr1	70502126	70502307	NM_001350216_exon_19_0_chr1_70502127_f	0	+
chr1	70503795	70505476	NM_001350216_exon_20_0_chr1_70503796_f	0	+
chr1	70518708	70518828	NM_001350216_exon_21_0_chr1_70518709_f	0	+
chr1	70541759	70541981	NM_001350216_exon_22_0_chr1_70541760_f	0	+
chr1	70555409	70555502	NM_001350216_exon_23_0_chr1_70555410_f	0	+
chr1	70573451	70573509	NM_001350216_exon_24_0_chr1_70573452_f	0	+
chr1	70587462	70589171	NM_001350216_exon_25_0_chr1_70587463_f	0	+
chr1	70033604	70034324	NM_001366837_exon_0_0_chr1_70033605_f	0	+
chr1	70144063	70144161	NM_001366837_exon_1_0_chr1_70144064_f	0	+
chr1	70181824	70181901	NM_001366837_exon_2_0_chr1_70181825_f	0	+
chr1	70225873	70226076	NM_001366837_exon_3_0_chr1_70225874_f	0	+
chr1	70257725	70257843	NM_001366837_exon_4_0_chr1_70257726_f	0	+
chr1	70291430	70291509	NM_001366837_exon_5_0_chr1_70291431_f	0	+
chr1	70300462	70300552	NM_001366837_exon_6_0_chr1_70300463_f	0	+
chr1	70303909	70303966	NM_001366837_exon_7_0_chr1_70303910_f	0	+
chr1	70339149	70340687	NM_001366837_exon_8_0_chr1_70339150_f	0	+
chr1	70033604	70034324	NM_001366838_exon_0_0_chr1_70033605_f	0	+
chr1	70144063	70144161	NM_001366838_exon_1_0_chr1_70144064_f	0	+
chr1	70225873	70226076	NM_001366838_exon_2_0_chr1_70225874_f	0	+
chr1	70257725	70257843	NM_001366838_exon_3_0_chr1_70257726_f	0	+
chr1	70291430	70291509	NM_001366838_exon_4_0_chr1_70291431_f	0	+
chr1	70300462	70300552	NM_001366838_exon_5_0_chr1_70300463_f	0	+
chr1	70303909	70303966	NM_001366838_exon_6_0_chr1_70303910_f	0	+
chr1	70397189	70397253	NM_001366838_exon_7_0_chr1_70397190_f	0	+
chr1	70446061	70446136	NM_001366838_exon_8_0_chr1_70446062_f	0	+
chr1	70451924	70452069	NM_001366838_exon_9_0_chr1_70451925_f	0	+
chr1	70460243	70460316	NM_001366838_exon_10_0_chr1_70460244_f	0	+
chr1	70477479	70477609	NM_001366838_exon_11_0_chr1_70477480_f	0	+
chr1	70478656	70478772	NM_001366838_exon_12_0_chr1_70478657_f	0	+
chr1	70482147	70482217	NM_001366838_exon_13_0_chr1_70482148_f	0	+
chr1	70484401	70484501	NM_001366838_exon_14_0_chr1_70484402_f	0	+
chr1	70486687	70486812	NM_001366838_exon_15_0_chr1_70486688_f	0	+
chr1	70488808	70489057	NM_001366838_exon_16_0_chr1_70488809_f	0	+
chr1	70493853	70494054	NM_001366838_exon_17_0_chr1_70493854_f	0	+
chr1	70501803	70501915	NM_001366838_exon_18_0_chr1_70501804_f	0	+
chr1	70502126	70502307	NM_001366838_exon_19_0_chr1_70502127_f	0	+
chr1	70503795	70505476	NM_001366838_exon_20_0_chr1_70503796_f	0	+
chr1	70518708	70518828	NM_001366838_exon_21_0_chr1_70518709_f	0	+
chr1	70541759	70541981	NM_001366838_exon_22_0_chr1_70541760_f	0	+
chr1	70555409	70555502	NM_001366838_exon_23_0_chr1_70555410_f	0	+
chr1	70573434	70573509	NM_001366838_exon_24_0_chr1_70573435_f	0	+
chr1	70587462	70610046	NM_001366838_exon_25_0_chr1_70587463_f	0	+
chr1	70033604	70034324	NM_001366839_exon_0_0_chr1_70033605_f	0	+
chr1	70144063	70144161	NM_001366839_exon_1_0_chr1_70144064_f	0	+
chr1	70181824	70181901	NM_001366839_exon_2_0_chr1_70181825_f	0	+
chr1	70225873	70226076	NM_001366839_exon_3_0_chr1_70225874_f	0	+
chr1	70257725	70257843	NM_001366839_exon_4_0_chr1_70257726_f	0	+
chr1	70291430	70291509	NM_001366839_exon_5_0_chr1_70291431_f	0	+
chr1	70300462	70300552	NM_001366839_exon_6_0_chr1_70300463_f	0	+
chr1	70303909	70303966	NM_001366839_exon_7_0_chr1_70303910_f	0	+
chr1	70397189	70397253	NM_001366839_exon_8_0_chr1_70397190_f	0	+
chr1	70446061	70446136	NM_001366839_exon_9_0_chr1_70446062_f	0	+
chr1	70451924	70452069	NM_001366839_exon_10_0_chr1_70451925_f	0	+
chr1	70460243	70460316	NM_001366839_exon_11_0_chr1_70460244_f	0	+
chr1	70477479	70477609	NM_001366839_exon_12_0_chr1_70477480_f	0	+
chr1	70478656	70478772	NM_001366839_exon_13_0_chr1_70478657_f	0	+
chr1	70482147	70482217	NM_001366839_exon_14_0_chr1_70482148_f	0	+
chr1	70484401	70484501	NM_001366839_exon_15_0_chr1_70484402_f	0	+
chr1	70486687	70486812	NM_001366839_exon_16_0_chr1_70486688_f	0	+
chr1	70488808	70489057	NM_001366839_exon_17_0_chr1_70488809_f	0	+
chr1	70493853	70494054	NM_001366839_exon_18_0_chr1_70493854_f	0	+
chr1	70501803	70501915	NM_001366839_exon_19_0_chr1_70501804_f	0	+
chr1	70502186	70502307	NM_001366839_exon_20_0_chr1_70502187_f	0	+
chr1	70503795	70505476	NM_001366839_exon_21_0_chr1_70503796_f	0	+
chr1	70541759	70541981	NM_001366839_exon_22_0_chr1_70541760_f	0	+
chr1	70555409	70555502	NM_001366839_exon_23_0_chr1_70555410_f	0	+
chr1	70573434	70573509	NM_001366839_exon_24_0_chr1_70573435_f	0	+
chr1	70587462	70610046	NM_001366839_exon_25_0_chr1_70587463_f	0	+
chr1	71861625	71873253	NM_173808_exon_0_0_chr1_71861626_r	0	-
chr1	72058499	72058651	NM_173808_exon_1_0_chr1_72058500_r	0	-
chr1	72076708	72076829	NM_173808_exon_2_0_chr1_72076709_r	0	-
chr1	72163690	72163822	NM_173808_exon_3_0_chr1_72163691_r	0	-
chr1	72241854	72241980	NM_173808_exon_4_0_chr1_72241855_r	0	-
chr1	72400761	72400994	NM_173808_exon_5_0_chr1_72400762_r	0	-
chr1	72748001	72748222	NM_173808_exon_6_0_chr1_72748002_r	0	-
chr1	76540368	76540569	NM_001349105_exon_0_0_chr1_76540369_f	0	+
chr1	76877692	76878102	NM_001349105_exon_1_0_chr1_76877693_f	0	+
chr1	77094304	77096669	NM_001349105_exon_2_0_chr1_77094305_f	0	+
chr1	76540368	76540569	NM_001349111_exon_0_0_chr1_76540369_f	0	+
chr1	76775190	76775297	NM_001349111_exon_1_0_chr1_76775191_f	0	+
chr1	76779489	76779684	NM_001349111_exon_2_0_chr1_76779490_f	0	+
chr1	76877692	76878102	NM_001349111_exon_3_0_chr1_76877693_f	0	+
chr1	77093136	77093244	NM_001349111_exon_4_0_chr1_77093137_f	0	+
chr1	77094304	77096669	NM_001349111_exon_5_0_chr1_77094305_f	0	+
chr1	77554666	77558175	NM_005482_exon_0_0_chr1_77554667_r	0	-
chr1	77587959	77588044	NM_005482_exon_1_0_chr1_77587960_r	0	-
chr1	77620133	77620306	NM_005482_exon_2_0_chr1_77620134_r	0	-
chr1	77626979	77627090	NM_005482_exon_3_0_chr1_77626980_r	0	-
chr1	77627278	77627396	NM_005482_exon_4_0_chr1_77627279_r	0	-
chr1	77629530	77629627	NM_005482_exon_5_0_chr1_77629531_r	0	-
chr1	77632403	77632515	NM_005482_exon_6_0_chr1_77632404_r	0	-
chr1	77634944	77635080	NM_005482_exon_7_0_chr1_77634945_r	0	-
chr1	77672324	77672416	NM_005482_exon_8_0_chr1_77672325_r	0	-
chr1	77676120	77676174	NM_005482_exon_9_0_chr1_77676121_r	0	-
chr1	77684994	77685132	NM_005482_exon_10_0_chr1_77684995_r	0	-
chr1	76540368	76540569	NM_152996_exon_0_0_chr1_76540369_f	0	+
chr1	76779489	76779684	NM_152996_exon_1_0_chr1_76779490_f	0	+
chr1	76877692	76878102	NM_152996_exon_2_0_chr1_76877693_f	0	+
chr1	77093136	77093244	NM_152996_exon_3_0_chr1_77093137_f	0	+
chr1	77094304	77096669	NM_152996_exon_4_0_chr1_77094305_f	0	+
chr1	81771876	81772194	NM_001366003_exon_0_0_chr1_81771877_f	0	+
chr1	81792401	81792460	NM_001366003_exon_1_0_chr1_81792402_f	0	+
chr1	81910705	81910774	NM_001366003_exon_2_0_chr1_81910706_f	0	+
chr1	82046560	82046665	NM_001366003_exon_3_0_chr1_82046561_f	0	+
chr1	82165431	82165493	NM_001366003_exon_4_0_chr1_82165432_f	0	+
chr1	82227495	82227537	NM_001366003_exon_5_0_chr1_82227496_f	0	+
chr1	82302569	82302742	NM_001366003_exon_6_0_chr1_82302570_f	0	+
chr1	82372701	82372915	NM_001366003_exon_7_0_chr1_82372702_f	0	+
chr1	82402411	82402521	NM_001366003_exon_8_0_chr1_82402412_f	0	+
chr1	82407717	82407729	NM_001366003_exon_9_0_chr1_82407718_f	0	+
chr1	82408652	82409453	NM_001366003_exon_10_0_chr1_82408653_f	0	+
chr1	82415872	82416166	NM_001366003_exon_11_0_chr1_82415873_f	0	+
chr1	82416701	82416805	NM_001366003_exon_12_0_chr1_82416702_f	0	+
chr1	82417640	82417826	NM_001366003_exon_13_0_chr1_82417641_f	0	+
chr1	82418670	82418709	NM_001366003_exon_14_0_chr1_82418671_f	0	+
chr1	82421560	82421744	NM_001366003_exon_15_0_chr1_82421561_f	0	+
chr1	82431741	82431867	NM_001366003_exon_16_0_chr1_82431742_f	0	+
chr1	82432087	82432293	NM_001366003_exon_17_0_chr1_82432088_f	0	+
chr1	82433709	82433883	NM_001366003_exon_18_0_chr1_82433710_f	0	+
chr1	82434861	82435071	NM_001366003_exon_19_0_chr1_82434862_f	0	+
chr1	82435997	82436218	NM_001366003_exon_20_0_chr1_82435998_f	0	+
chr1	82437535	82437602	NM_001366003_exon_21_0_chr1_82437536_f	0	+
chr1	82445552	82445644	NM_001366003_exon_22_0_chr1_82445553_f	0	+
chr1	82447491	82447660	NM_001366003_exon_23_0_chr1_82447492_f	0	+
chr1	82450266	82450395	NM_001366003_exon_24_0_chr1_82450267_f	0	+
chr1	82450942	82451039	NM_001366003_exon_25_0_chr1_82450943_f	0	+
chr1	82452584	82452713	NM_001366003_exon_26_0_chr1_82452585_f	0	+
chr1	82456074	82459616	NM_001366003_exon_27_0_chr1_82456075_f	0	+
chr1	81771943	81772194	NM_001366004_exon_0_0_chr1_81771944_f	0	+
chr1	81879855	81880036	NM_001366004_exon_1_0_chr1_81879856_f	0	+
chr1	81910705	81910774	NM_001366004_exon_2_0_chr1_81910706_f	0	+
chr1	82046560	82046665	NM_001366004_exon_3_0_chr1_82046561_f	0	+
chr1	82165431	82165493	NM_001366004_exon_4_0_chr1_82165432_f	0	+
chr1	82227495	82227537	NM_001366004_exon_5_0_chr1_82227496_f	0	+
chr1	82302569	82302742	NM_001366004_exon_6_0_chr1_82302570_f	0	+
chr1	82372701	82372915	NM_001366004_exon_7_0_chr1_82372702_f	0	+
chr1	82402411	82402521	NM_001366004_exon_8_0_chr1_82402412_f	0	+
chr1	82407717	82407729	NM_001366004_exon_9_0_chr1_82407718_f	0	+
chr1	82408652	82409453	NM_001366004_exon_10_0_chr1_82408653_f	0	+
chr1	82415872	82416166	NM_001366004_exon_11_0_chr1_82415873_f	0	+
chr1	82416701	82416805	NM_001366004_exon_12_0_chr1_82416702_f	0	+
chr1	82417640	82417826	NM_001366004_exon_13_0_chr1_82417641_f	0	+
chr1	82418670	82418709	NM_001366004_exon_14_0_chr1_82418671_f	0	+
chr1	82421560	82421744	NM_001366004_exon_15_0_chr1_82421561_f	0	+
chr1	82431741	82431867	NM_001366004_exon_16_0_chr1_82431742_f	0	+
chr1	82432087	82432293	NM_001366004_exon_17_0_chr1_82432088_f	0	+
chr1	82433709	82433883	NM_001366004_exon_18_0_chr1_82433710_f	0	+
chr1	82434861	82435071	NM_001366004_exon_19_0_chr1_82434862_f	0	+
chr1	82435997	82436218	NM_001366004_exon_20_0_chr1_82435998_f	0	+
chr1	82437535	82437602	NM_001366004_exon_21_0_chr1_82437536_f	0	+
chr1	82445552	82445644	NM_001366004_exon_22_0_chr1_82445553_f	0	+
chr1	82447491	82447660	NM_001366004_exon_23_0_chr1_82447492_f	0	+
chr1	82450266	82450395	NM_001366004_exon_24_0_chr1_82450267_f	0	+
chr1	82450942	82451039	NM_001366004_exon_25_0_chr1_82450943_f	0	+
chr1	82452584	82452713	NM_001366004_exon_26_0_chr1_82452585_f	0	+
chr1	82456074	82459616	NM_001366004_exon_27_0_chr1_82456075_f	0	+
chr1	76540368	76540569	NM_001349110_exon_0_0_chr1_76540369_f	0	+
chr1	76779489	76779684	NM_001349110_exon_1_0_chr1_76779490_f	0	+
chr1	76877692	76878102	NM_001349110_exon_2_0_chr1_76877693_f	0	+
chr1	77042535	77042892	NM_001349110_exon_3_0_chr1_77042536_f	0	+
chr1	76540368	76540569	NM_001349109_exon_0_0_chr1_76540369_f	0	+
chr1	76779489	76779684	NM_001349109_exon_1_0_chr1_76779490_f	0	+
chr1	76877692	76878102	NM_001349109_exon_2_0_chr1_76877693_f	0	+
chr1	77099812	77103001	NM_001349109_exon_3_0_chr1_77099813_f	0	+
chr1	76540368	76540569	NM_001349108_exon_0_0_chr1_76540369_f	0	+
chr1	76877692	76878102	NM_001349108_exon_1_0_chr1_76877693_f	0	+
chr1	77093136	77093244	NM_001349108_exon_2_0_chr1_77093137_f	0	+
chr1	77094304	77096669	NM_001349108_exon_3_0_chr1_77094305_f	0	+
chr1	76540368	76540569	NM_001349107_exon_0_0_chr1_76540369_f	0	+
chr1	76779489	76779684	NM_001349107_exon_1_0_chr1_76779490_f	0	+
chr1	76877692	76878102	NM_001349107_exon_2_0_chr1_76877693_f	0	+
chr1	77094304	77096669	NM_001349107_exon_3_0_chr1_77094305_f	0	+
chr1	76540368	76540569	NM_001349106_exon_0_0_chr1_76540369_f	0	+
chr1	76775190	76775297	NM_001349106_exon_1_0_chr1_76775191_f	0	+
chr1	76779357	76779684	NM_001349106_exon_2_0_chr1_76779358_f	0	+
chr1	76877692	76878102	NM_001349106_exon_3_0_chr1_76877693_f	0	+
chr1	77093136	77093244	NM_001349106_exon_4_0_chr1_77093137_f	0	+
chr1	77094304	77096669	NM_001349106_exon_5_0_chr1_77094305_f	0	+
chr1	76540368	76540569	NR_146056_exon_0_0_chr1_76540369_f	0	+
chr1	76779489	76779684	NR_146056_exon_1_0_chr1_76779490_f	0	+
chr1	76877692	76878102	NR_146056_exon_2_0_chr1_76877693_f	0	+
chr1	77042927	77043026	NR_146056_exon_3_0_chr1_77042928_f	0	+
chr1	77093136	77093244	NR_146056_exon_4_0_chr1_77093137_f	0	+
chr1	77094304	77096669	NR_146056_exon_5_0_chr1_77094305_f	0	+
chr1	76540368	76540569	NM_001160011_exon_0_0_chr1_76540369_f	0	+
chr1	76779489	76779684	NM_001160011_exon_1_0_chr1_76779490_f	0	+
chr1	76877692	76878102	NM_001160011_exon_2_0_chr1_76877693_f	0	+
chr1	77042530	77042892	NM_001160011_exon_3_0_chr1_77042531_f	0	+
chr1	81772079	81772194	NM_001366008_exon_0_0_chr1_81772080_f	0	+
chr1	81910705	81910774	NM_001366008_exon_1_0_chr1_81910706_f	0	+
chr1	82046560	82046665	NM_001366008_exon_2_0_chr1_82046561_f	0	+
chr1	82227495	82227537	NM_001366008_exon_3_0_chr1_82227496_f	0	+
chr1	82302569	82302742	NM_001366008_exon_4_0_chr1_82302570_f	0	+
chr1	82372701	82372915	NM_001366008_exon_5_0_chr1_82372702_f	0	+
chr1	82402411	82402521	NM_001366008_exon_6_0_chr1_82402412_f	0	+
chr1	82407717	82407729	NM_001366008_exon_7_0_chr1_82407718_f	0	+
chr1	82408652	82409453	NM_001366008_exon_8_0_chr1_82408653_f	0	+
chr1	82415872	82416166	NM_001366008_exon_9_0_chr1_82415873_f	0	+
chr1	82416701	82416805	NM_001366008_exon_10_0_chr1_82416702_f	0	+
chr1	82417640	82417826	NM_001366008_exon_11_0_chr1_82417641_f	0	+
chr1	82418670	82418709	NM_001366008_exon_12_0_chr1_82418671_f	0	+
chr1	82421560	82421744	NM_001366008_exon_13_0_chr1_82421561_f	0	+
chr1	82431741	82431867	NM_001366008_exon_14_0_chr1_82431742_f	0	+
chr1	82432087	82432293	NM_001366008_exon_15_0_chr1_82432088_f	0	+
chr1	82433709	82433883	NM_001366008_exon_16_0_chr1_82433710_f	0	+
chr1	82434861	82435071	NM_001366008_exon_17_0_chr1_82434862_f	0	+
chr1	82435997	82436218	NM_001366008_exon_18_0_chr1_82435998_f	0	+
chr1	82437535	82437602	NM_001366008_exon_19_0_chr1_82437536_f	0	+
chr1	82445552	82445644	NM_001366008_exon_20_0_chr1_82445553_f	0	+
chr1	82447491	82447660	NM_001366008_exon_21_0_chr1_82447492_f	0	+
chr1	82450266	82450395	NM_001366008_exon_22_0_chr1_82450267_f	0	+
chr1	82450942	82451039	NM_001366008_exon_23_0_chr1_82450943_f	0	+
chr1	82452584	82452713	NM_001366008_exon_24_0_chr1_82452585_f	0	+
chr1	82455340	82455393	NM_001366008_exon_25_0_chr1_82455341_f	0	+
chr1	82456074	82459616	NM_001366008_exon_26_0_chr1_82456075_f	0	+
chr1	90098643	90098881	NM_032270_exon_0_0_chr1_90098644_f	0	+
chr1	90152028	90152170	NM_032270_exon_1_0_chr1_90152029_f	0	+
chr1	90178267	90185094	NM_032270_exon_2_0_chr1_90178268_f	0	+
chr1	89003195	89006342	NR_110682_exon_0_0_chr1_89003196_r	0	-
chr1	89022586	89022731	NR_110682_exon_1_0_chr1_89022587_r	0	-
chr1	89035669	89035878	NR_110682_exon_2_0_chr1_89035670_r	0	-
chr1	89150846	89150887	NR_110682_exon_3_0_chr1_89150847_r	0	-
chr1	87012758	87012961	NR_024602_exon_0_0_chr1_87012759_f	0	+
chr1	87025614	87025755	NR_024602_exon_1_0_chr1_87025615_f	0	+
chr1	87025893	87026041	NR_024602_exon_2_0_chr1_87025894_f	0	+
chr1	87030956	87031134	NR_024602_exon_3_0_chr1_87030957_f	0	+
chr1	87031484	87031703	NR_024602_exon_4_0_chr1_87031485_f	0	+
chr1	87033106	87033334	NR_024602_exon_5_0_chr1_87033107_f	0	+
chr1	87036759	87036937	NR_024602_exon_6_0_chr1_87036760_f	0	+
chr1	87038296	87038403	NR_024602_exon_7_0_chr1_87038297_f	0	+
chr1	87040222	87040438	NR_024602_exon_8_0_chr1_87040223_f	0	+
chr1	87041014	87041282	NR_024602_exon_9_0_chr1_87041015_f	0	+
chr1	87043584	87043755	NR_024602_exon_10_0_chr1_87043585_f	0	+
chr1	87045036	87045270	NR_024602_exon_11_0_chr1_87045037_f	0	+
chr1	87045624	87046432	NR_024602_exon_12_0_chr1_87045625_f	0	+
chr1	87012758	87012961	NM_012128_exon_0_0_chr1_87012759_f	0	+
chr1	87025614	87025755	NM_012128_exon_1_0_chr1_87025615_f	0	+
chr1	87025893	87026041	NM_012128_exon_2_0_chr1_87025894_f	0	+
chr1	87029343	87029452	NM_012128_exon_3_0_chr1_87029344_f	0	+
chr1	87030956	87031134	NM_012128_exon_4_0_chr1_87030957_f	0	+
chr1	87031484	87031703	NM_012128_exon_5_0_chr1_87031485_f	0	+
chr1	87033106	87033334	NM_012128_exon_6_0_chr1_87033107_f	0	+
chr1	87036759	87036937	NM_012128_exon_7_0_chr1_87036760_f	0	+
chr1	87038296	87038403	NM_012128_exon_8_0_chr1_87038297_f	0	+
chr1	87040222	87040438	NM_012128_exon_9_0_chr1_87040223_f	0	+
chr1	87041014	87041282	NM_012128_exon_10_0_chr1_87041015_f	0	+
chr1	87043584	87043755	NM_012128_exon_11_0_chr1_87043585_f	0	+
chr1	87045036	87045270	NM_012128_exon_12_0_chr1_87045037_f	0	+
chr1	87045624	87046432	NM_012128_exon_13_0_chr1_87045625_f	0	+
chr1	85784167	85787251	NM_001134445_exon_0_0_chr1_85784168_r	0	-
chr1	85790422	85790566	NM_001134445_exon_1_0_chr1_85790423_r	0	-
chr1	85816097	85816217	NM_001134445_exon_2_0_chr1_85816098_r	0	-
chr1	85817188	85817262	NM_001134445_exon_3_0_chr1_85817189_r	0	-
chr1	85824430	85824530	NM_001134445_exon_4_0_chr1_85824431_r	0	-
chr1	85961848	85961964	NM_001134445_exon_5_0_chr1_85961849_r	0	-
chr1	86043666	86044046	NM_001134445_exon_6_0_chr1_86043667_r	0	-
chr1	93307716	93309752	NM_001252271_exon_0_0_chr1_93307717_r	0	-
chr1	93312739	93312916	NM_001252271_exon_1_0_chr1_93312740_r	0	-
chr1	93316404	93316512	NM_001252271_exon_2_0_chr1_93316405_r	0	-
chr1	93341852	93341987	NM_001252271_exon_3_0_chr1_93341853_r	0	-
chr1	93342517	93342707	NM_001252271_exon_4_0_chr1_93342518_r	0	-
chr1	93307716	93309752	NM_001252270_exon_0_0_chr1_93307717_r	0	-
chr1	93316404	93316512	NM_001252270_exon_1_0_chr1_93316405_r	0	-
chr1	93341852	93341987	NM_001252270_exon_2_0_chr1_93341853_r	0	-
chr1	93426932	93427079	NM_001252270_exon_3_0_chr1_93426933_r	0	-
chr1	93307716	93309752	NM_001252269_exon_0_0_chr1_93307717_r	0	-
chr1	93312739	93312916	NM_001252269_exon_1_0_chr1_93312740_r	0	-
chr1	93316404	93316512	NM_001252269_exon_2_0_chr1_93316405_r	0	-
chr1	93426932	93427079	NM_001252269_exon_3_0_chr1_93426933_r	0	-
chr1	96457623	96457678	NR_125991_exon_0_0_chr1_96457624_f	0	+
chr1	96457958	96458065	NR_125991_exon_1_0_chr1_96457959_f	0	+
chr1	96461676	96461750	NR_125991_exon_2_0_chr1_96461677_f	0	+
chr1	96471748	96471977	NR_125991_exon_3_0_chr1_96471749_f	0	+
chr1	96488088	96488436	NR_125991_exon_4_0_chr1_96488089_f	0	+
chr1	94350755	94354715	NM_001308253_exon_0_0_chr1_94350756_r	0	-
chr1	94360169	94360284	NM_001308253_exon_1_0_chr1_94360170_r	0	-
chr1	94362173	94362376	NM_001308253_exon_2_0_chr1_94362174_r	0	-
chr1	94363394	94363454	NM_001308253_exon_3_0_chr1_94363395_r	0	-
chr1	94367140	94367225	NM_001308253_exon_4_0_chr1_94367141_r	0	-
chr1	94374593	94375154	NM_001308253_exon_5_0_chr1_94374594_r	0	-
chr1	94350755	94354715	NM_002061_exon_0_0_chr1_94350756_r	0	-
chr1	94360169	94360284	NM_002061_exon_1_0_chr1_94360170_r	0	-
chr1	94362173	94362376	NM_002061_exon_2_0_chr1_94362174_r	0	-
chr1	94363394	94363454	NM_002061_exon_3_0_chr1_94363395_r	0	-
chr1	94367140	94367225	NM_002061_exon_4_0_chr1_94367141_r	0	-
chr1	94370078	94370144	NM_002061_exon_5_0_chr1_94370079_r	0	-
chr1	94374593	94375154	NM_002061_exon_6_0_chr1_94374594_r	0	-
chr1	93298285	93298591	NM_001252273_exon_0_0_chr1_93298286_r	0	-
chr1	93312739	93312916	NM_001252273_exon_1_0_chr1_93312740_r	0	-
chr1	93316404	93316512	NM_001252273_exon_2_0_chr1_93316405_r	0	-
chr1	93341852	93341987	NM_001252273_exon_3_0_chr1_93341853_r	0	-
chr1	93426932	93427079	NM_001252273_exon_4_0_chr1_93426933_r	0	-
chr1	93307716	93309752	NM_001006605_exon_0_0_chr1_93307717_r	0	-
chr1	93312739	93312916	NM_001006605_exon_1_0_chr1_93312740_r	0	-
chr1	93316404	93316512	NM_001006605_exon_2_0_chr1_93316405_r	0	-
chr1	93341852	93341987	NM_001006605_exon_3_0_chr1_93341853_r	0	-
chr1	93426932	93427079	NM_001006605_exon_4_0_chr1_93426933_r	0	-
chr1	95393583	95393958	NR_033998_exon_0_0_chr1_95393584_f	0	+
chr1	95397427	95397541	NR_033998_exon_1_0_chr1_95397428_f	0	+
chr1	95426872	95426989	NR_033998_exon_2_0_chr1_95426873_f	0	+
chr1	95428480	95428826	NR_033998_exon_3_0_chr1_95428481_f	0	+
chr1	107682539	107682821	NM_001312688_exon_0_0_chr1_107682540_f	0	+
chr1	107690690	107691461	NM_001312688_exon_1_0_chr1_107690691_f	0	+
chr1	107866903	107867544	NM_001312688_exon_2_0_chr1_107866904_f	0	+
chr1	107937775	107937948	NM_001312688_exon_3_0_chr1_107937776_f	0	+
chr1	107950303	107950330	NM_001312688_exon_4_0_chr1_107950304_f	0	+
chr1	107961201	107961267	NM_001312688_exon_5_0_chr1_107961202_f	0	+
chr1	107979286	107979421	NM_001312688_exon_6_0_chr1_107979287_f	0	+
chr1	108023232	108027521	NM_001312688_exon_7_0_chr1_108023233_f	0	+
chr1	107683213	107683762	NM_001330665_exon_0_0_chr1_107683214_f	0	+
chr1	107690690	107691461	NM_001330665_exon_1_0_chr1_107690691_f	0	+
chr1	107866903	107867544	NM_001330665_exon_2_0_chr1_107866904_f	0	+
chr1	107937775	107937948	NM_001330665_exon_3_0_chr1_107937776_f	0	+
chr1	107950303	107950330	NM_001330665_exon_4_0_chr1_107950304_f	0	+
chr1	107961201	107961267	NM_001330665_exon_5_0_chr1_107961202_f	0	+
chr1	108023232	108027521	NM_001330665_exon_6_0_chr1_108023233_f	0	+
chr1	107682539	107682821	NM_014917_exon_0_0_chr1_107682540_f	0	+
chr1	107690690	107691461	NM_014917_exon_1_0_chr1_107690691_f	0	+
chr1	107866903	107867544	NM_014917_exon_2_0_chr1_107866904_f	0	+
chr1	107937775	107937948	NM_014917_exon_3_0_chr1_107937776_f	0	+
chr1	107950303	107950330	NM_014917_exon_4_0_chr1_107950304_f	0	+
chr1	108023232	108027521	NM_014917_exon_5_0_chr1_108023233_f	0	+
chr1	107690690	107691461	NM_001113228_exon_0_0_chr1_107690691_f	0	+
chr1	107866903	107867544	NM_001113228_exon_1_0_chr1_107866904_f	0	+
chr1	107937775	107937948	NM_001113228_exon_2_0_chr1_107937776_f	0	+
chr1	107950303	107950330	NM_001113228_exon_3_0_chr1_107950304_f	0	+
chr1	107961201	107961267	NM_001113228_exon_4_0_chr1_107961202_f	0	+
chr1	107963705	107963765	NM_001113228_exon_5_0_chr1_107963706_f	0	+
chr1	108023232	108027521	NM_001113228_exon_6_0_chr1_108023233_f	0	+
chr1	107690690	107691461	NM_001113226_exon_0_0_chr1_107690691_f	0	+
chr1	107866903	107867544	NM_001113226_exon_1_0_chr1_107866904_f	0	+
chr1	107937775	107937948	NM_001113226_exon_2_0_chr1_107937776_f	0	+
chr1	107950303	107950330	NM_001113226_exon_3_0_chr1_107950304_f	0	+
chr1	107973371	107973539	NM_001113226_exon_4_0_chr1_107973372_f	0	+
chr1	107979286	107979421	NM_001113226_exon_5_0_chr1_107979287_f	0	+
chr1	108023232	108027521	NM_001113226_exon_6_0_chr1_108023233_f	0	+
chr1	114239826	114240347	NR_136564_exon_0_0_chr1_114239827_r	0	-
chr1	114240883	114241009	NR_136564_exon_1_0_chr1_114240884_r	0	-
chr1	114242325	114242421	NR_136564_exon_2_0_chr1_114242326_r	0	-
chr1	114242814	114242865	NR_136564_exon_3_0_chr1_114242815_r	0	-
chr1	114243415	114243571	NR_136564_exon_4_0_chr1_114243416_r	0	-
chr1	114246702	114246789	NR_136564_exon_5_0_chr1_114246703_r	0	-
chr1	114247287	114247419	NR_136564_exon_6_0_chr1_114247288_r	0	-
chr1	114248511	114248784	NR_136564_exon_7_0_chr1_114248512_r	0	-
chr1	114249215	114249344	NR_136564_exon_8_0_chr1_114249216_r	0	-
chr1	114252875	114253097	NR_136564_exon_9_0_chr1_114252876_r	0	-
chr1	114254367	114254457	NR_136564_exon_10_0_chr1_114254368_r	0	-
chr1	114254561	114254735	NR_136564_exon_11_0_chr1_114254562_r	0	-
chr1	114255900	114256060	NR_136564_exon_12_0_chr1_114255901_r	0	-
chr1	114267380	114267515	NR_136564_exon_13_0_chr1_114267381_r	0	-
chr1	114269039	114269196	NR_136564_exon_14_0_chr1_114269040_r	0	-
chr1	114280731	114280890	NR_136564_exon_15_0_chr1_114280732_r	0	-
chr1	114281351	114281421	NR_136564_exon_16_0_chr1_114281352_r	0	-
chr1	114292127	114292211	NR_136564_exon_17_0_chr1_114292128_r	0	-
chr1	114300320	114300377	NR_136564_exon_18_0_chr1_114300321_r	0	-
chr1	114301280	114301470	NR_136564_exon_19_0_chr1_114301281_r	0	-
chr1	114301644	114302162	NR_136564_exon_20_0_chr1_114301645_r	0	-
chr1	114239826	114240347	NR_136565_exon_0_0_chr1_114239827_r	0	-
chr1	114240883	114241009	NR_136565_exon_1_0_chr1_114240884_r	0	-
chr1	114242325	114242421	NR_136565_exon_2_0_chr1_114242326_r	0	-
chr1	114242814	114242865	NR_136565_exon_3_0_chr1_114242815_r	0	-
chr1	114243415	114243571	NR_136565_exon_4_0_chr1_114243416_r	0	-
chr1	114246702	114246789	NR_136565_exon_5_0_chr1_114246703_r	0	-
chr1	114247287	114247419	NR_136565_exon_6_0_chr1_114247288_r	0	-
chr1	114248511	114248784	NR_136565_exon_7_0_chr1_114248512_r	0	-
chr1	114249215	114249344	NR_136565_exon_8_0_chr1_114249216_r	0	-
chr1	114252875	114253097	NR_136565_exon_9_0_chr1_114252876_r	0	-
chr1	114254367	114254457	NR_136565_exon_10_0_chr1_114254368_r	0	-
chr1	114254561	114254735	NR_136565_exon_11_0_chr1_114254562_r	0	-
chr1	114267380	114267515	NR_136565_exon_12_0_chr1_114267381_r	0	-
chr1	114269039	114269196	NR_136565_exon_13_0_chr1_114269040_r	0	-
chr1	114280731	114280890	NR_136565_exon_14_0_chr1_114280732_r	0	-
chr1	114281351	114281421	NR_136565_exon_15_0_chr1_114281352_r	0	-
chr1	114300320	114300377	NR_136565_exon_16_0_chr1_114300321_r	0	-
chr1	114301280	114301355	NR_136565_exon_17_0_chr1_114301281_r	0	-
chr1	114301644	114302162	NR_136565_exon_18_0_chr1_114301645_r	0	-
chr1	114239826	114240347	NR_136566_exon_0_0_chr1_114239827_r	0	-
chr1	114240883	114241009	NR_136566_exon_1_0_chr1_114240884_r	0	-
chr1	114242325	114242421	NR_136566_exon_2_0_chr1_114242326_r	0	-
chr1	114242814	114242865	NR_136566_exon_3_0_chr1_114242815_r	0	-
chr1	114243415	114243571	NR_136566_exon_4_0_chr1_114243416_r	0	-
chr1	114246702	114246789	NR_136566_exon_5_0_chr1_114246703_r	0	-
chr1	114247287	114247419	NR_136566_exon_6_0_chr1_114247288_r	0	-
chr1	114248511	114248784	NR_136566_exon_7_0_chr1_114248512_r	0	-
chr1	114249215	114249344	NR_136566_exon_8_0_chr1_114249216_r	0	-
chr1	114252875	114253097	NR_136566_exon_9_0_chr1_114252876_r	0	-
chr1	114254367	114254457	NR_136566_exon_10_0_chr1_114254368_r	0	-
chr1	114254561	114254735	NR_136566_exon_11_0_chr1_114254562_r	0	-
chr1	114255900	114256060	NR_136566_exon_12_0_chr1_114255901_r	0	-
chr1	114267380	114267515	NR_136566_exon_13_0_chr1_114267381_r	0	-
chr1	114269039	114269196	NR_136566_exon_14_0_chr1_114269040_r	0	-
chr1	114280731	114280890	NR_136566_exon_15_0_chr1_114280732_r	0	-
chr1	114281351	114281421	NR_136566_exon_16_0_chr1_114281352_r	0	-
chr1	114300320	114300377	NR_136566_exon_17_0_chr1_114300321_r	0	-
chr1	114301280	114301470	NR_136566_exon_18_0_chr1_114301281_r	0	-
chr1	114301644	114302162	NR_136566_exon_19_0_chr1_114301645_r	0	-
chr1	113243748	113244335	NM_175744_exon_0_0_chr1_113243749_r	0	-
chr1	113245184	113245315	NM_175744_exon_1_0_chr1_113245185_r	0	-
chr1	113245620	113245741	NM_175744_exon_2_0_chr1_113245621_r	0	-
chr1	113246265	113246428	NM_175744_exon_3_0_chr1_113246266_r	0	-
chr1	113247721	113247790	NM_175744_exon_4_0_chr1_113247722_r	0	-
chr1	113249699	113250025	NM_175744_exon_5_0_chr1_113249700_r	0	-
chr1	114239823	114240347	NM_006608_exon_0_0_chr1_114239824_r	0	-
chr1	114240883	114241009	NM_006608_exon_1_0_chr1_114240884_r	0	-
chr1	114242325	114242421	NM_006608_exon_2_0_chr1_114242326_r	0	-
chr1	114243415	114243571	NM_006608_exon_3_0_chr1_114243416_r	0	-
chr1	114246702	114246789	NM_006608_exon_4_0_chr1_114246703_r	0	-
chr1	114247287	114247419	NM_006608_exon_5_0_chr1_114247288_r	0	-
chr1	114248511	114248784	NM_006608_exon_6_0_chr1_114248512_r	0	-
chr1	114249215	114249344	NM_006608_exon_7_0_chr1_114249216_r	0	-
chr1	114252875	114253097	NM_006608_exon_8_0_chr1_114252876_r	0	-
chr1	114254367	114254457	NM_006608_exon_9_0_chr1_114254368_r	0	-
chr1	114254561	114254735	NM_006608_exon_10_0_chr1_114254562_r	0	-
chr1	114255900	114256060	NM_006608_exon_11_0_chr1_114255901_r	0	-
chr1	114267380	114267515	NM_006608_exon_12_0_chr1_114267381_r	0	-
chr1	114269039	114269196	NM_006608_exon_13_0_chr1_114269040_r	0	-
chr1	114280731	114280890	NM_006608_exon_14_0_chr1_114280732_r	0	-
chr1	114281351	114281421	NM_006608_exon_15_0_chr1_114281352_r	0	-
chr1	114300320	114300377	NM_006608_exon_16_0_chr1_114300321_r	0	-
chr1	114301280	114301777	NM_006608_exon_17_0_chr1_114301281_r	0	-
chr1	112162404	112162556	NM_002884_exon_0_0_chr1_112162405_f	0	+
chr1	112233955	112234039	NM_002884_exon_1_0_chr1_112233956_f	0	+
chr1	112237962	112238031	NM_002884_exon_2_0_chr1_112237963_f	0	+
chr1	112240062	112240119	NM_002884_exon_3_0_chr1_112240063_f	0	+
chr1	112245957	112246098	NM_002884_exon_4_0_chr1_112245958_f	0	+
chr1	112246964	112247108	NM_002884_exon_5_0_chr1_112246965_f	0	+
chr1	112251770	112251886	NM_002884_exon_6_0_chr1_112251771_f	0	+
chr1	112255052	112259317	NM_002884_exon_7_0_chr1_112255053_f	0	+
chr1	114248388	114248784	NM_001323053_exon_0_0_chr1_114248389_r	0	-
chr1	114249215	114249344	NM_001323053_exon_1_0_chr1_114249216_r	0	-
chr1	114252875	114253097	NM_001323053_exon_2_0_chr1_114252876_r	0	-
chr1	114254367	114254457	NM_001323053_exon_3_0_chr1_114254368_r	0	-
chr1	114254561	114254735	NM_001323053_exon_4_0_chr1_114254562_r	0	-
chr1	114255900	114256060	NM_001323053_exon_5_0_chr1_114255901_r	0	-
chr1	114267380	114267515	NM_001323053_exon_6_0_chr1_114267381_r	0	-
chr1	114269039	114269196	NM_001323053_exon_7_0_chr1_114269040_r	0	-
chr1	114280731	114280890	NM_001323053_exon_8_0_chr1_114280732_r	0	-
chr1	114281351	114281421	NM_001323053_exon_9_0_chr1_114281352_r	0	-
chr1	114300320	114300377	NM_001323053_exon_10_0_chr1_114300321_r	0	-
chr1	114301280	114301470	NM_001323053_exon_11_0_chr1_114301281_r	0	-
chr1	114301644	114302162	NM_001323053_exon_12_0_chr1_114301645_r	0	-
chr1	114248388	114248784	NM_001323052_exon_0_0_chr1_114248389_r	0	-
chr1	114249215	114249344	NM_001323052_exon_1_0_chr1_114249216_r	0	-
chr1	114252875	114253097	NM_001323052_exon_2_0_chr1_114252876_r	0	-
chr1	114254367	114254457	NM_001323052_exon_3_0_chr1_114254368_r	0	-
chr1	114254561	114254735	NM_001323052_exon_4_0_chr1_114254562_r	0	-
chr1	114255900	114256060	NM_001323052_exon_5_0_chr1_114255901_r	0	-
chr1	114267380	114267515	NM_001323052_exon_6_0_chr1_114267381_r	0	-
chr1	114269039	114269196	NM_001323052_exon_7_0_chr1_114269040_r	0	-
chr1	114280731	114280890	NM_001323052_exon_8_0_chr1_114280732_r	0	-
chr1	114281351	114281421	NM_001323052_exon_9_0_chr1_114281352_r	0	-
chr1	114300320	114300377	NM_001323052_exon_10_0_chr1_114300321_r	0	-
chr1	114301280	114301355	NM_001323052_exon_11_0_chr1_114301281_r	0	-
chr1	114301644	114302162	NM_001323052_exon_12_0_chr1_114301645_r	0	-
chr1	114248388	114248784	NM_001323051_exon_0_0_chr1_114248389_r	0	-
chr1	114249215	114249344	NM_001323051_exon_1_0_chr1_114249216_r	0	-
chr1	114252875	114253097	NM_001323051_exon_2_0_chr1_114252876_r	0	-
chr1	114254367	114254457	NM_001323051_exon_3_0_chr1_114254368_r	0	-
chr1	114254561	114254735	NM_001323051_exon_4_0_chr1_114254562_r	0	-
chr1	114255900	114256060	NM_001323051_exon_5_0_chr1_114255901_r	0	-
chr1	114267380	114267515	NM_001323051_exon_6_0_chr1_114267381_r	0	-
chr1	114269039	114269196	NM_001323051_exon_7_0_chr1_114269040_r	0	-
chr1	114280731	114280890	NM_001323051_exon_8_0_chr1_114280732_r	0	-
chr1	114281351	114281421	NM_001323051_exon_9_0_chr1_114281352_r	0	-
chr1	114292127	114292211	NM_001323051_exon_10_0_chr1_114292128_r	0	-
chr1	114300320	114300377	NM_001323051_exon_11_0_chr1_114300321_r	0	-
chr1	114301280	114302162	NM_001323051_exon_12_0_chr1_114301281_r	0	-
chr1	114246445	114246789	NM_001323050_exon_0_0_chr1_114246446_r	0	-
chr1	114247287	114247419	NM_001323050_exon_1_0_chr1_114247288_r	0	-
chr1	114248511	114248784	NM_001323050_exon_2_0_chr1_114248512_r	0	-
chr1	114249215	114249344	NM_001323050_exon_3_0_chr1_114249216_r	0	-
chr1	114252875	114253097	NM_001323050_exon_4_0_chr1_114252876_r	0	-
chr1	114254367	114254457	NM_001323050_exon_5_0_chr1_114254368_r	0	-
chr1	114254561	114254735	NM_001323050_exon_6_0_chr1_114254562_r	0	-
chr1	114255900	114256060	NM_001323050_exon_7_0_chr1_114255901_r	0	-
chr1	114267380	114267515	NM_001323050_exon_8_0_chr1_114267381_r	0	-
chr1	114269039	114269196	NM_001323050_exon_9_0_chr1_114269040_r	0	-
chr1	114280731	114280890	NM_001323050_exon_10_0_chr1_114280732_r	0	-
chr1	114281351	114281421	NM_001323050_exon_11_0_chr1_114281352_r	0	-
chr1	114292127	114292211	NM_001323050_exon_12_0_chr1_114292128_r	0	-
chr1	114300320	114300377	NM_001323050_exon_13_0_chr1_114300321_r	0	-
chr1	114301280	114301355	NM_001323050_exon_14_0_chr1_114301281_r	0	-
chr1	114301644	114302162	NM_001323050_exon_15_0_chr1_114301645_r	0	-
chr1	114246445	114246789	NM_001323049_exon_0_0_chr1_114246446_r	0	-
chr1	114247287	114247419	NM_001323049_exon_1_0_chr1_114247288_r	0	-
chr1	114248511	114248784	NM_001323049_exon_2_0_chr1_114248512_r	0	-
chr1	114249215	114249344	NM_001323049_exon_3_0_chr1_114249216_r	0	-
chr1	114252875	114253097	NM_001323049_exon_4_0_chr1_114252876_r	0	-
chr1	114254367	114254457	NM_001323049_exon_5_0_chr1_114254368_r	0	-
chr1	114254561	114254735	NM_001323049_exon_6_0_chr1_114254562_r	0	-
chr1	114255900	114256060	NM_001323049_exon_7_0_chr1_114255901_r	0	-
chr1	114267380	114267515	NM_001323049_exon_8_0_chr1_114267381_r	0	-
chr1	114269039	114269196	NM_001323049_exon_9_0_chr1_114269040_r	0	-
chr1	114280731	114280890	NM_001323049_exon_10_0_chr1_114280732_r	0	-
chr1	114281351	114281421	NM_001323049_exon_11_0_chr1_114281352_r	0	-
chr1	114300320	114300377	NM_001323049_exon_12_0_chr1_114300321_r	0	-
chr1	114301280	114302162	NM_001323049_exon_13_0_chr1_114301281_r	0	-
chr1	114246445	114246789	NM_001323048_exon_0_0_chr1_114246446_r	0	-
chr1	114247287	114247419	NM_001323048_exon_1_0_chr1_114247288_r	0	-
chr1	114248511	114248784	NM_001323048_exon_2_0_chr1_114248512_r	0	-
chr1	114249215	114249344	NM_001323048_exon_3_0_chr1_114249216_r	0	-
chr1	114252875	114253097	NM_001323048_exon_4_0_chr1_114252876_r	0	-
chr1	114254367	114254457	NM_001323048_exon_5_0_chr1_114254368_r	0	-
chr1	114254561	114254735	NM_001323048_exon_6_0_chr1_114254562_r	0	-
chr1	114255900	114256060	NM_001323048_exon_7_0_chr1_114255901_r	0	-
chr1	114267380	114267515	NM_001323048_exon_8_0_chr1_114267381_r	0	-
chr1	114269039	114269196	NM_001323048_exon_9_0_chr1_114269040_r	0	-
chr1	114280731	114280890	NM_001323048_exon_10_0_chr1_114280732_r	0	-
chr1	114281351	114281421	NM_001323048_exon_11_0_chr1_114281352_r	0	-
chr1	114300320	114300377	NM_001323048_exon_12_0_chr1_114300321_r	0	-
chr1	114301280	114301355	NM_001323048_exon_13_0_chr1_114301281_r	0	-
chr1	114301644	114302162	NM_001323048_exon_14_0_chr1_114301645_r	0	-
chr1	114246445	114246789	NM_001323047_exon_0_0_chr1_114246446_r	0	-
chr1	114247287	114247419	NM_001323047_exon_1_0_chr1_114247288_r	0	-
chr1	114248511	114248784	NM_001323047_exon_2_0_chr1_114248512_r	0	-
chr1	114249215	114249344	NM_001323047_exon_3_0_chr1_114249216_r	0	-
chr1	114252875	114253097	NM_001323047_exon_4_0_chr1_114252876_r	0	-
chr1	114254367	114254457	NM_001323047_exon_5_0_chr1_114254368_r	0	-
chr1	114254561	114254735	NM_001323047_exon_6_0_chr1_114254562_r	0	-
chr1	114255900	114256060	NM_001323047_exon_7_0_chr1_114255901_r	0	-
chr1	114267380	114267515	NM_001323047_exon_8_0_chr1_114267381_r	0	-
chr1	114269039	114269196	NM_001323047_exon_9_0_chr1_114269040_r	0	-
chr1	114280731	114280890	NM_001323047_exon_10_0_chr1_114280732_r	0	-
chr1	114281351	114281421	NM_001323047_exon_11_0_chr1_114281352_r	0	-
chr1	114300320	114300377	NM_001323047_exon_12_0_chr1_114300321_r	0	-
chr1	114301280	114301470	NM_001323047_exon_13_0_chr1_114301281_r	0	-
chr1	114301644	114302162	NM_001323047_exon_14_0_chr1_114301645_r	0	-
chr1	114239826	114240347	NM_001323046_exon_0_0_chr1_114239827_r	0	-
chr1	114240883	114241009	NM_001323046_exon_1_0_chr1_114240884_r	0	-
chr1	114242325	114242421	NM_001323046_exon_2_0_chr1_114242326_r	0	-
chr1	114243415	114243571	NM_001323046_exon_3_0_chr1_114243416_r	0	-
chr1	114246702	114246789	NM_001323046_exon_4_0_chr1_114246703_r	0	-
chr1	114247287	114247419	NM_001323046_exon_5_0_chr1_114247288_r	0	-
chr1	114248511	114248784	NM_001323046_exon_6_0_chr1_114248512_r	0	-
chr1	114249215	114249344	NM_001323046_exon_7_0_chr1_114249216_r	0	-
chr1	114252875	114253097	NM_001323046_exon_8_0_chr1_114252876_r	0	-
chr1	114254367	114254457	NM_001323046_exon_9_0_chr1_114254368_r	0	-
chr1	114254561	114254735	NM_001323046_exon_10_0_chr1_114254562_r	0	-
chr1	114267380	114267515	NM_001323046_exon_11_0_chr1_114267381_r	0	-
chr1	114269039	114269196	NM_001323046_exon_12_0_chr1_114269040_r	0	-
chr1	114300320	114300377	NM_001323046_exon_13_0_chr1_114300321_r	0	-
chr1	114301280	114301355	NM_001323046_exon_14_0_chr1_114301281_r	0	-
chr1	114301644	114302162	NM_001323046_exon_15_0_chr1_114301645_r	0	-
chr1	114239826	114240347	NM_001323045_exon_0_0_chr1_114239827_r	0	-
chr1	114240883	114241009	NM_001323045_exon_1_0_chr1_114240884_r	0	-
chr1	114242325	114242421	NM_001323045_exon_2_0_chr1_114242326_r	0	-
chr1	114243415	114243571	NM_001323045_exon_3_0_chr1_114243416_r	0	-
chr1	114246702	114246789	NM_001323045_exon_4_0_chr1_114246703_r	0	-
chr1	114247287	114247419	NM_001323045_exon_5_0_chr1_114247288_r	0	-
chr1	114248511	114248784	NM_001323045_exon_6_0_chr1_114248512_r	0	-
chr1	114249215	114249344	NM_001323045_exon_7_0_chr1_114249216_r	0	-
chr1	114252875	114253097	NM_001323045_exon_8_0_chr1_114252876_r	0	-
chr1	114254367	114254457	NM_001323045_exon_9_0_chr1_114254368_r	0	-
chr1	114254561	114254735	NM_001323045_exon_10_0_chr1_114254562_r	0	-
chr1	114255900	114256060	NM_001323045_exon_11_0_chr1_114255901_r	0	-
chr1	114267380	114267515	NM_001323045_exon_12_0_chr1_114267381_r	0	-
chr1	114269039	114269196	NM_001323045_exon_13_0_chr1_114269040_r	0	-
chr1	114280731	114280890	NM_001323045_exon_14_0_chr1_114280732_r	0	-
chr1	114281351	114281421	NM_001323045_exon_15_0_chr1_114281352_r	0	-
chr1	114292127	114292211	NM_001323045_exon_16_0_chr1_114292128_r	0	-
chr1	114300320	114300377	NM_001323045_exon_17_0_chr1_114300321_r	0	-
chr1	114301280	114301355	NM_001323045_exon_18_0_chr1_114301281_r	0	-
chr1	114301644	114302162	NM_001323045_exon_19_0_chr1_114301645_r	0	-
chr1	114239826	114240347	NM_001323044_exon_0_0_chr1_114239827_r	0	-
chr1	114240883	114241009	NM_001323044_exon_1_0_chr1_114240884_r	0	-
chr1	114242325	114242421	NM_001323044_exon_2_0_chr1_114242326_r	0	-
chr1	114243415	114243571	NM_001323044_exon_3_0_chr1_114243416_r	0	-
chr1	114246702	114246789	NM_001323044_exon_4_0_chr1_114246703_r	0	-
chr1	114247287	114247419	NM_001323044_exon_5_0_chr1_114247288_r	0	-
chr1	114248511	114248784	NM_001323044_exon_6_0_chr1_114248512_r	0	-
chr1	114249215	114249344	NM_001323044_exon_7_0_chr1_114249216_r	0	-
chr1	114252875	114253097	NM_001323044_exon_8_0_chr1_114252876_r	0	-
chr1	114254367	114254457	NM_001323044_exon_9_0_chr1_114254368_r	0	-
chr1	114254561	114254735	NM_001323044_exon_10_0_chr1_114254562_r	0	-
chr1	114255900	114256060	NM_001323044_exon_11_0_chr1_114255901_r	0	-
chr1	114267380	114267515	NM_001323044_exon_12_0_chr1_114267381_r	0	-
chr1	114269039	114269196	NM_001323044_exon_13_0_chr1_114269040_r	0	-
chr1	114280731	114280890	NM_001323044_exon_14_0_chr1_114280732_r	0	-
chr1	114281351	114281421	NM_001323044_exon_15_0_chr1_114281352_r	0	-
chr1	114292127	114292211	NM_001323044_exon_16_0_chr1_114292128_r	0	-
chr1	114300320	114300377	NM_001323044_exon_17_0_chr1_114300321_r	0	-
chr1	114301280	114302162	NM_001323044_exon_18_0_chr1_114301281_r	0	-
chr1	114239826	114240347	NM_001323043_exon_0_0_chr1_114239827_r	0	-
chr1	114240883	114241009	NM_001323043_exon_1_0_chr1_114240884_r	0	-
chr1	114242325	114242421	NM_001323043_exon_2_0_chr1_114242326_r	0	-
chr1	114243415	114243571	NM_001323043_exon_3_0_chr1_114243416_r	0	-
chr1	114246702	114246789	NM_001323043_exon_4_0_chr1_114246703_r	0	-
chr1	114247287	114247419	NM_001323043_exon_5_0_chr1_114247288_r	0	-
chr1	114248511	114248784	NM_001323043_exon_6_0_chr1_114248512_r	0	-
chr1	114249215	114249344	NM_001323043_exon_7_0_chr1_114249216_r	0	-
chr1	114252875	114253097	NM_001323043_exon_8_0_chr1_114252876_r	0	-
chr1	114254367	114254457	NM_001323043_exon_9_0_chr1_114254368_r	0	-
chr1	114254561	114254735	NM_001323043_exon_10_0_chr1_114254562_r	0	-
chr1	114255900	114256060	NM_001323043_exon_11_0_chr1_114255901_r	0	-
chr1	114267380	114267515	NM_001323043_exon_12_0_chr1_114267381_r	0	-
chr1	114269039	114269196	NM_001323043_exon_13_0_chr1_114269040_r	0	-
chr1	114280731	114280890	NM_001323043_exon_14_0_chr1_114280732_r	0	-
chr1	114281351	114281421	NM_001323043_exon_15_0_chr1_114281352_r	0	-
chr1	114300320	114300377	NM_001323043_exon_16_0_chr1_114300321_r	0	-
chr1	114301280	114301355	NM_001323043_exon_17_0_chr1_114301281_r	0	-
chr1	114301644	114302162	NM_001323043_exon_18_0_chr1_114301645_r	0	-
chr1	114239826	114240347	NR_136567_exon_0_0_chr1_114239827_r	0	-
chr1	114240883	114241009	NR_136567_exon_1_0_chr1_114240884_r	0	-
chr1	114242325	114242421	NR_136567_exon_2_0_chr1_114242326_r	0	-
chr1	114242814	114242865	NR_136567_exon_3_0_chr1_114242815_r	0	-
chr1	114243415	114243571	NR_136567_exon_4_0_chr1_114243416_r	0	-
chr1	114246702	114246789	NR_136567_exon_5_0_chr1_114246703_r	0	-
chr1	114247287	114247419	NR_136567_exon_6_0_chr1_114247288_r	0	-
chr1	114248511	114248784	NR_136567_exon_7_0_chr1_114248512_r	0	-
chr1	114249215	114249344	NR_136567_exon_8_0_chr1_114249216_r	0	-
chr1	114252875	114253097	NR_136567_exon_9_0_chr1_114252876_r	0	-
chr1	114254367	114254457	NR_136567_exon_10_0_chr1_114254368_r	0	-
chr1	114254561	114254735	NR_136567_exon_11_0_chr1_114254562_r	0	-
chr1	114255900	114256060	NR_136567_exon_12_0_chr1_114255901_r	0	-
chr1	114267380	114267515	NR_136567_exon_13_0_chr1_114267381_r	0	-
chr1	114269039	114269196	NR_136567_exon_14_0_chr1_114269040_r	0	-
chr1	114280731	114280890	NR_136567_exon_15_0_chr1_114280732_r	0	-
chr1	114281351	114281421	NR_136567_exon_16_0_chr1_114281352_r	0	-
chr1	114300320	114300377	NR_136567_exon_17_0_chr1_114300321_r	0	-
chr1	114301280	114301355	NR_136567_exon_18_0_chr1_114301281_r	0	-
chr1	114301644	114302162	NR_136567_exon_19_0_chr1_114301645_r	0	-
chr1	114246445	114246789	NR_136568_exon_0_0_chr1_114246446_r	0	-
chr1	114247287	114247419	NR_136568_exon_1_0_chr1_114247288_r	0	-
chr1	114248511	114248784	NR_136568_exon_2_0_chr1_114248512_r	0	-
chr1	114249215	114249344	NR_136568_exon_3_0_chr1_114249216_r	0	-
chr1	114252875	114253097	NR_136568_exon_4_0_chr1_114252876_r	0	-
chr1	114254367	114254457	NR_136568_exon_5_0_chr1_114254368_r	0	-
chr1	114254561	114254735	NR_136568_exon_6_0_chr1_114254562_r	0	-
chr1	114267380	114267515	NR_136568_exon_7_0_chr1_114267381_r	0	-
chr1	114269039	114269196	NR_136568_exon_8_0_chr1_114269040_r	0	-
chr1	114280731	114280890	NR_136568_exon_9_0_chr1_114280732_r	0	-
chr1	114281351	114281421	NR_136568_exon_10_0_chr1_114281352_r	0	-
chr1	114292127	114292211	NR_136568_exon_11_0_chr1_114292128_r	0	-
chr1	114300320	114300377	NR_136568_exon_12_0_chr1_114300321_r	0	-
chr1	114301280	114301355	NR_136568_exon_13_0_chr1_114301281_r	0	-
chr1	114301644	114302162	NR_136568_exon_14_0_chr1_114301645_r	0	-
chr1	111136201	111136550	NM_001204269_exon_0_0_chr1_111136202_r	0	-
chr1	111144651	111144792	NM_001204269_exon_1_0_chr1_111144652_r	0	-
chr1	111146510	111147567	NM_001204269_exon_2_0_chr1_111146511_r	0	-
chr1	111148012	111148344	NM_001204269_exon_3_0_chr1_111148013_r	0	-
chr1	111174016	111174096	NM_001204269_exon_4_0_chr1_111174017_r	0	-
chr1	110091185	110091460	NM_006496_exon_0_0_chr1_110091186_f	0	+
chr1	110116358	110116401	NM_006496_exon_1_0_chr1_110116359_f	0	+
chr1	110116517	110116659	NM_006496_exon_2_0_chr1_110116518_f	0	+
chr1	110121825	110121983	NM_006496_exon_3_0_chr1_110121826_f	0	+
chr1	110125058	110125187	NM_006496_exon_4_0_chr1_110125059_f	0	+
chr1	110128837	110128967	NM_006496_exon_5_0_chr1_110128838_f	0	+
chr1	110129350	110129504	NM_006496_exon_6_0_chr1_110129351_f	0	+
chr1	110134664	110134877	NM_006496_exon_7_0_chr1_110134665_f	0	+
chr1	110134966	110138454	NM_006496_exon_8_0_chr1_110134967_f	0	+
chr1	114239826	114240347	NM_001323042_exon_0_0_chr1_114239827_r	0	-
chr1	114240883	114241009	NM_001323042_exon_1_0_chr1_114240884_r	0	-
chr1	114242325	114242421	NM_001323042_exon_2_0_chr1_114242326_r	0	-
chr1	114243415	114243571	NM_001323042_exon_3_0_chr1_114243416_r	0	-
chr1	114246702	114246789	NM_001323042_exon_4_0_chr1_114246703_r	0	-
chr1	114247287	114247419	NM_001323042_exon_5_0_chr1_114247288_r	0	-
chr1	114248511	114248784	NM_001323042_exon_6_0_chr1_114248512_r	0	-
chr1	114249215	114249344	NM_001323042_exon_7_0_chr1_114249216_r	0	-
chr1	114252875	114253097	NM_001323042_exon_8_0_chr1_114252876_r	0	-
chr1	114254367	114254457	NM_001323042_exon_9_0_chr1_114254368_r	0	-
chr1	114254561	114254735	NM_001323042_exon_10_0_chr1_114254562_r	0	-
chr1	114255900	114256060	NM_001323042_exon_11_0_chr1_114255901_r	0	-
chr1	114267380	114267515	NM_001323042_exon_12_0_chr1_114267381_r	0	-
chr1	114269039	114269196	NM_001323042_exon_13_0_chr1_114269040_r	0	-
chr1	114280731	114280890	NM_001323042_exon_14_0_chr1_114280732_r	0	-
chr1	114281351	114281421	NM_001323042_exon_15_0_chr1_114281352_r	0	-
chr1	114300320	114300377	NM_001323042_exon_16_0_chr1_114300321_r	0	-
chr1	114301280	114301355	NM_001323042_exon_17_0_chr1_114301281_r	0	-
chr1	114302393	114302510	NM_001323042_exon_18_0_chr1_114302394_r	0	-
chr1	113243748	113244335	NM_001042679_exon_0_0_chr1_113243749_r	0	-
chr1	113245184	113245315	NM_001042679_exon_1_0_chr1_113245185_r	0	-
chr1	113245620	113245741	NM_001042679_exon_2_0_chr1_113245621_r	0	-
chr1	113246265	113246428	NM_001042679_exon_3_0_chr1_113246266_r	0	-
chr1	113247721	113247790	NM_001042679_exon_4_0_chr1_113247722_r	0	-
chr1	113249454	113249678	NM_001042679_exon_5_0_chr1_113249455_r	0	-
chr1	114239826	114240347	NM_001323041_exon_0_0_chr1_114239827_r	0	-
chr1	114240883	114241009	NM_001323041_exon_1_0_chr1_114240884_r	0	-
chr1	114242325	114242421	NM_001323041_exon_2_0_chr1_114242326_r	0	-
chr1	114243415	114243571	NM_001323041_exon_3_0_chr1_114243416_r	0	-
chr1	114246702	114246789	NM_001323041_exon_4_0_chr1_114246703_r	0	-
chr1	114247287	114247419	NM_001323041_exon_5_0_chr1_114247288_r	0	-
chr1	114248511	114248784	NM_001323041_exon_6_0_chr1_114248512_r	0	-
chr1	114249215	114249344	NM_001323041_exon_7_0_chr1_114249216_r	0	-
chr1	114252875	114253097	NM_001323041_exon_8_0_chr1_114252876_r	0	-
chr1	114254367	114254457	NM_001323041_exon_9_0_chr1_114254368_r	0	-
chr1	114254561	114254735	NM_001323041_exon_10_0_chr1_114254562_r	0	-
chr1	114255900	114256060	NM_001323041_exon_11_0_chr1_114255901_r	0	-
chr1	114267380	114267515	NM_001323041_exon_12_0_chr1_114267381_r	0	-
chr1	114269039	114269196	NM_001323041_exon_13_0_chr1_114269040_r	0	-
chr1	114280731	114280890	NM_001323041_exon_14_0_chr1_114280732_r	0	-
chr1	114281351	114281421	NM_001323041_exon_15_0_chr1_114281352_r	0	-
chr1	114300320	114300377	NM_001323041_exon_16_0_chr1_114300321_r	0	-
chr1	114301280	114301470	NM_001323041_exon_17_0_chr1_114301281_r	0	-
chr1	114301644	114302162	NM_001323041_exon_18_0_chr1_114301645_r	0	-
chr1	112162768	112162969	NM_001291896_exon_0_0_chr1_112162769_f	0	+
chr1	112233955	112234039	NM_001291896_exon_1_0_chr1_112233956_f	0	+
chr1	112237962	112238031	NM_001291896_exon_2_0_chr1_112237963_f	0	+
chr1	112240062	112240119	NM_001291896_exon_3_0_chr1_112240063_f	0	+
chr1	112245957	112246098	NM_001291896_exon_4_0_chr1_112245958_f	0	+
chr1	112246964	112247108	NM_001291896_exon_5_0_chr1_112246965_f	0	+
chr1	112251770	112251886	NM_001291896_exon_6_0_chr1_112251771_f	0	+
chr1	112255052	112259317	NM_001291896_exon_7_0_chr1_112255053_f	0	+
chr1	113243748	113244335	NM_001042678_exon_0_0_chr1_113243749_r	0	-
chr1	113245184	113245315	NM_001042678_exon_1_0_chr1_113245185_r	0	-
chr1	113245620	113245741	NM_001042678_exon_2_0_chr1_113245621_r	0	-
chr1	113246265	113246428	NM_001042678_exon_3_0_chr1_113246266_r	0	-
chr1	113249699	113250025	NM_001042678_exon_4_0_chr1_113249700_r	0	-
chr1	112162404	112162556	NM_001010935_exon_0_0_chr1_112162405_f	0	+
chr1	112170091	112170185	NM_001010935_exon_1_0_chr1_112170092_f	0	+
chr1	112233955	112234039	NM_001010935_exon_2_0_chr1_112233956_f	0	+
chr1	112237962	112238031	NM_001010935_exon_3_0_chr1_112237963_f	0	+
chr1	112240062	112240119	NM_001010935_exon_4_0_chr1_112240063_f	0	+
chr1	112245957	112246098	NM_001010935_exon_5_0_chr1_112245958_f	0	+
chr1	112246964	112247108	NM_001010935_exon_6_0_chr1_112246965_f	0	+
chr1	112251770	112251886	NM_001010935_exon_7_0_chr1_112251771_f	0	+
chr1	112255052	112259317	NM_001010935_exon_8_0_chr1_112255053_f	0	+
chr1	118472371	118472405	NM_006784_exon_0_0_chr1_118472372_f	0	+
chr1	118475910	118476113	NM_006784_exon_1_0_chr1_118475911_f	0	+
chr1	118477095	118477305	NM_006784_exon_2_0_chr1_118477096_f	0	+
chr1	118479391	118479510	NM_006784_exon_3_0_chr1_118479392_f	0	+
chr1	118481102	118481181	NM_006784_exon_4_0_chr1_118481103_f	0	+
chr1	118482099	118482195	NM_006784_exon_5_0_chr1_118482100_f	0	+
chr1	118483449	118483563	NM_006784_exon_6_0_chr1_118483450_f	0	+
chr1	118483746	118483848	NM_006784_exon_7_0_chr1_118483747_f	0	+
chr1	118484372	118484470	NM_006784_exon_8_0_chr1_118484373_f	0	+
chr1	118485059	118485167	NM_006784_exon_9_0_chr1_118485060_f	0	+
chr1	118486018	118486249	NM_006784_exon_10_0_chr1_118486019_f	0	+
chr1	118488708	118488802	NM_006784_exon_11_0_chr1_118488709_f	0	+
chr1	118491027	118491129	NM_006784_exon_12_0_chr1_118491028_f	0	+
chr1	118492373	118492459	NM_006784_exon_13_0_chr1_118492374_f	0	+
chr1	118492617	118492753	NM_006784_exon_14_0_chr1_118492618_f	0	+
chr1	118493456	118493513	NM_006784_exon_15_0_chr1_118493457_f	0	+
chr1	118494598	118494699	NM_006784_exon_16_0_chr1_118494599_f	0	+
chr1	118494919	118495031	NM_006784_exon_17_0_chr1_118494920_f	0	+
chr1	118495150	118495285	NM_006784_exon_18_0_chr1_118495151_f	0	+
chr1	118495568	118495619	NM_006784_exon_19_0_chr1_118495569_f	0	+
chr1	118496098	118496164	NM_006784_exon_20_0_chr1_118496099_f	0	+
chr1	118496629	118496722	NM_006784_exon_21_0_chr1_118496630_f	0	+
chr1	118497202	118497250	NM_006784_exon_22_0_chr1_118497203_f	0	+
chr1	118497937	118497981	NM_006784_exon_23_0_chr1_118497938_f	0	+
chr1	118499690	118499819	NM_006784_exon_24_0_chr1_118499691_f	0	+
chr1	118501532	118501626	NM_006784_exon_25_0_chr1_118501533_f	0	+
chr1	118501914	118503049	NM_006784_exon_26_0_chr1_118501915_f	0	+
chr1	120477735	120478227	NM_001200001_exon_0_0_chr1_120477736_r	0	-
chr1	120479904	120480089	NM_001200001_exon_1_0_chr1_120479905_r	0	-
chr1	120480479	120480633	NM_001200001_exon_2_0_chr1_120480480_r	0	-
chr1	120483177	120483379	NM_001200001_exon_3_0_chr1_120483178_r	0	-
chr1	120484148	120484377	NM_001200001_exon_4_0_chr1_120484149_r	0	-
chr1	120491036	120491189	NM_001200001_exon_5_0_chr1_120491037_r	0	-
chr1	120491629	120491749	NM_001200001_exon_6_0_chr1_120491630_r	0	-
chr1	120493346	120493460	NM_001200001_exon_7_0_chr1_120493347_r	0	-
chr1	120496165	120496311	NM_001200001_exon_8_0_chr1_120496166_r	0	-
chr1	120497662	120497855	NM_001200001_exon_9_0_chr1_120497663_r	0	-
chr1	120502014	120502125	NM_001200001_exon_10_0_chr1_120502015_r	0	-
chr1	120506196	120506430	NM_001200001_exon_11_0_chr1_120506197_r	0	-
chr1	120508075	120508189	NM_001200001_exon_12_0_chr1_120508076_r	0	-
chr1	120508998	120509112	NM_001200001_exon_13_0_chr1_120508999_r	0	-
chr1	120510055	120510244	NM_001200001_exon_14_0_chr1_120510056_r	0	-
chr1	120510699	120510855	NM_001200001_exon_15_0_chr1_120510700_r	0	-
chr1	120512133	120512367	NM_001200001_exon_16_0_chr1_120512134_r	0	-
chr1	120529582	120529705	NM_001200001_exon_17_0_chr1_120529583_r	0	-
chr1	120539619	120539955	NM_001200001_exon_18_0_chr1_120539620_r	0	-
chr1	120547951	120548211	NM_001200001_exon_19_0_chr1_120547952_r	0	-
chr1	120572528	120572610	NM_001200001_exon_20_0_chr1_120572529_r	0	-
chr1	120611947	120612317	NM_001200001_exon_21_0_chr1_120611948_r	0	-
chr1	120454175	120459317	NM_024408_exon_0_0_chr1_120454176_r	0	-
chr1	120460287	120460385	NM_024408_exon_1_0_chr1_120460288_r	0	-
chr1	120461028	120461176	NM_024408_exon_2_0_chr1_120461029_r	0	-
chr1	120461934	120462236	NM_024408_exon_3_0_chr1_120461935_r	0	-
chr1	120462851	120463020	NM_024408_exon_4_0_chr1_120462852_r	0	-
chr1	120464335	120464432	NM_024408_exon_5_0_chr1_120464336_r	0	-
chr1	120464858	120465069	NM_024408_exon_6_0_chr1_120464859_r	0	-
chr1	120465258	120465401	NM_024408_exon_7_0_chr1_120465259_r	0	-
chr1	120466259	120466607	NM_024408_exon_8_0_chr1_120466260_r	0	-
chr1	120467927	120468433	NM_024408_exon_9_0_chr1_120467928_r	0	-
chr1	120469121	120469234	NM_024408_exon_10_0_chr1_120469122_r	0	-
chr1	120471598	120471835	NM_024408_exon_11_0_chr1_120471599_r	0	-
chr1	120478094	120478227	NM_024408_exon_12_0_chr1_120478095_r	0	-
chr1	120479904	120480089	NM_024408_exon_13_0_chr1_120479905_r	0	-
chr1	120480479	120480633	NM_024408_exon_14_0_chr1_120480480_r	0	-
chr1	120483177	120483379	NM_024408_exon_15_0_chr1_120483178_r	0	-
chr1	120484148	120484377	NM_024408_exon_16_0_chr1_120484149_r	0	-
chr1	120491036	120491189	NM_024408_exon_17_0_chr1_120491037_r	0	-
chr1	120491629	120491749	NM_024408_exon_18_0_chr1_120491630_r	0	-
chr1	120493346	120493460	NM_024408_exon_19_0_chr1_120493347_r	0	-
chr1	120496165	120496311	NM_024408_exon_20_0_chr1_120496166_r	0	-
chr1	120497662	120497855	NM_024408_exon_21_0_chr1_120497663_r	0	-
chr1	120502014	120502125	NM_024408_exon_22_0_chr1_120502015_r	0	-
chr1	120506196	120506430	NM_024408_exon_23_0_chr1_120506197_r	0	-
chr1	120508075	120508189	NM_024408_exon_24_0_chr1_120508076_r	0	-
chr1	120508998	120509112	NM_024408_exon_25_0_chr1_120508999_r	0	-
chr1	120510055	120510244	NM_024408_exon_26_0_chr1_120510056_r	0	-
chr1	120510699	120510855	NM_024408_exon_27_0_chr1_120510700_r	0	-
chr1	120512133	120512367	NM_024408_exon_28_0_chr1_120512134_r	0	-
chr1	120529582	120529705	NM_024408_exon_29_0_chr1_120529583_r	0	-
chr1	120539619	120539955	NM_024408_exon_30_0_chr1_120539620_r	0	-
chr1	120547951	120548211	NM_024408_exon_31_0_chr1_120547952_r	0	-
chr1	120572528	120572610	NM_024408_exon_32_0_chr1_120572529_r	0	-
chr1	120611947	120612317	NM_024408_exon_33_0_chr1_120611948_r	0	-
chr1	120539226	120539369	NR_157049_exon_0_0_chr1_120539227_r	0	-
chr1	120539619	120539955	NR_157049_exon_1_0_chr1_120539620_r	0	-
chr1	120547951	120548211	NR_157049_exon_2_0_chr1_120547952_r	0	-
chr1	120572528	120572610	NR_157049_exon_3_0_chr1_120572529_r	0	-
chr1	120611947	120612250	NR_157049_exon_4_0_chr1_120611948_r	0	-
chr1	144146810	144147021	NM_001278267_exon_0_0_chr1_144146811_f	0	+
chr1	144148789	144148892	NM_001278267_exon_1_0_chr1_144148790_f	0	+
chr1	144149726	144149941	NM_001278267_exon_2_0_chr1_144149727_f	0	+
chr1	144150981	144151054	NM_001278267_exon_3_0_chr1_144150982_f	0	+
chr1	144151518	144151724	NM_001278267_exon_4_0_chr1_144151519_f	0	+
chr1	144153012	144153064	NM_001278267_exon_5_0_chr1_144153013_f	0	+
chr1	144156971	144157135	NM_001278267_exon_6_0_chr1_144156972_f	0	+
chr1	144158177	144158252	NM_001278267_exon_7_0_chr1_144158178_f	0	+
chr1	144158378	144158391	NM_001278267_exon_8_0_chr1_144158379_f	0	+
chr1	144158870	144159043	NM_001278267_exon_9_0_chr1_144158871_f	0	+
chr1	144164518	144164570	NM_001278267_exon_10_0_chr1_144164519_f	0	+
chr1	144179473	144179646	NM_001278267_exon_11_0_chr1_144179474_f	0	+
chr1	144180355	144180407	NM_001278267_exon_12_0_chr1_144180356_f	0	+
chr1	144181063	144181236	NM_001278267_exon_13_0_chr1_144181064_f	0	+
chr1	144181950	144182059	NM_001278267_exon_14_0_chr1_144181951_f	0	+
chr1	144182695	144182868	NM_001278267_exon_15_0_chr1_144182696_f	0	+
chr1	144183587	144183639	NM_001278267_exon_16_0_chr1_144183588_f	0	+
chr1	144184251	144184424	NM_001278267_exon_17_0_chr1_144184252_f	0	+
chr1	144185133	144185185	NM_001278267_exon_18_0_chr1_144185134_f	0	+
chr1	144185827	144186000	NM_001278267_exon_19_0_chr1_144185828_f	0	+
chr1	144186714	144186823	NM_001278267_exon_20_0_chr1_144186715_f	0	+
chr1	144187459	144187632	NM_001278267_exon_21_0_chr1_144187460_f	0	+
chr1	144188351	144188403	NM_001278267_exon_22_0_chr1_144188352_f	0	+
chr1	144189011	144189184	NM_001278267_exon_23_0_chr1_144189012_f	0	+
chr1	144189893	144189945	NM_001278267_exon_24_0_chr1_144189894_f	0	+
chr1	144190581	144190754	NM_001278267_exon_25_0_chr1_144190582_f	0	+
chr1	144191468	144191577	NM_001278267_exon_26_0_chr1_144191469_f	0	+
chr1	144192205	144192378	NM_001278267_exon_27_0_chr1_144192206_f	0	+
chr1	144193097	144193149	NM_001278267_exon_28_0_chr1_144193098_f	0	+
chr1	144193759	144193932	NM_001278267_exon_29_0_chr1_144193760_f	0	+
chr1	144194641	144194693	NM_001278267_exon_30_0_chr1_144194642_f	0	+
chr1	144195343	144195516	NM_001278267_exon_31_0_chr1_144195344_f	0	+
chr1	144196230	144196339	NM_001278267_exon_32_0_chr1_144196231_f	0	+
chr1	144196975	144197148	NM_001278267_exon_33_0_chr1_144196976_f	0	+
chr1	144197867	144197919	NM_001278267_exon_34_0_chr1_144197868_f	0	+
chr1	144201704	144201877	NM_001278267_exon_35_0_chr1_144201705_f	0	+
chr1	144202586	144202638	NM_001278267_exon_36_0_chr1_144202587_f	0	+
chr1	144203298	144203471	NM_001278267_exon_37_0_chr1_144203299_f	0	+
chr1	144204185	144204294	NM_001278267_exon_38_0_chr1_144204186_f	0	+
chr1	144204924	144205097	NM_001278267_exon_39_0_chr1_144204925_f	0	+
chr1	144205816	144205868	NM_001278267_exon_40_0_chr1_144205817_f	0	+
chr1	144216027	144216200	NM_001278267_exon_41_0_chr1_144216028_f	0	+
chr1	144216909	144216961	NM_001278267_exon_42_0_chr1_144216910_f	0	+
chr1	144217611	144217784	NM_001278267_exon_43_0_chr1_144217612_f	0	+
chr1	144218498	144218607	NM_001278267_exon_44_0_chr1_144218499_f	0	+
chr1	144219235	144219408	NM_001278267_exon_45_0_chr1_144219236_f	0	+
chr1	144220127	144220179	NM_001278267_exon_46_0_chr1_144220128_f	0	+
chr1	144220786	144220959	NM_001278267_exon_47_0_chr1_144220787_f	0	+
chr1	144221668	144221720	NM_001278267_exon_48_0_chr1_144221669_f	0	+
chr1	144222378	144222551	NM_001278267_exon_49_0_chr1_144222379_f	0	+
chr1	144223265	144223374	NM_001278267_exon_50_0_chr1_144223266_f	0	+
chr1	144224002	144224175	NM_001278267_exon_51_0_chr1_144224003_f	0	+
chr1	144824704	144824756	NM_001278267_exon_52_0_chr1_144824705_f	0	+
chr1	145313333	145313506	NM_001278267_exon_53_0_chr1_145313334_f	0	+
chr1	145314215	145314267	NM_001278267_exon_54_0_chr1_145314216_f	0	+
chr1	145314903	145315076	NM_001278267_exon_55_0_chr1_145314904_f	0	+
chr1	145315790	145315899	NM_001278267_exon_56_0_chr1_145315791_f	0	+
chr1	145316511	145316684	NM_001278267_exon_57_0_chr1_145316512_f	0	+
chr1	145317405	145317457	NM_001278267_exon_58_0_chr1_145317406_f	0	+
chr1	145318053	145318226	NM_001278267_exon_59_0_chr1_145318054_f	0	+
chr1	145318935	145318987	NM_001278267_exon_60_0_chr1_145318936_f	0	+
chr1	145319623	145319796	NM_001278267_exon_61_0_chr1_145319624_f	0	+
chr1	145320510	145320619	NM_001278267_exon_62_0_chr1_145320511_f	0	+
chr1	145330682	145330855	NM_001278267_exon_63_0_chr1_145330683_f	0	+
chr1	145331574	145331626	NM_001278267_exon_64_0_chr1_145331575_f	0	+
chr1	145332222	145332395	NM_001278267_exon_65_0_chr1_145332223_f	0	+
chr1	145333104	145333156	NM_001278267_exon_66_0_chr1_145333105_f	0	+
chr1	145333796	145333969	NM_001278267_exon_67_0_chr1_145333797_f	0	+
chr1	145334683	145334792	NM_001278267_exon_68_0_chr1_145334684_f	0	+
chr1	145335388	145335561	NM_001278267_exon_69_0_chr1_145335389_f	0	+
chr1	145336280	145336332	NM_001278267_exon_70_0_chr1_145336281_f	0	+
chr1	145336928	145337101	NM_001278267_exon_71_0_chr1_145336929_f	0	+
chr1	145337810	145337862	NM_001278267_exon_72_0_chr1_145337811_f	0	+
chr1	145338516	145338689	NM_001278267_exon_73_0_chr1_145338517_f	0	+
chr1	145339403	145339512	NM_001278267_exon_74_0_chr1_145339404_f	0	+
chr1	145340108	145340281	NM_001278267_exon_75_0_chr1_145340109_f	0	+
chr1	145341000	145341052	NM_001278267_exon_76_0_chr1_145341001_f	0	+
chr1	145341648	145341821	NM_001278267_exon_77_0_chr1_145341649_f	0	+
chr1	145342530	145342582	NM_001278267_exon_78_0_chr1_145342531_f	0	+
chr1	145343240	145343413	NM_001278267_exon_79_0_chr1_145343241_f	0	+
chr1	145344127	145344236	NM_001278267_exon_80_0_chr1_145344128_f	0	+
chr1	145344832	145345005	NM_001278267_exon_81_0_chr1_145344833_f	0	+
chr1	145345724	145345776	NM_001278267_exon_82_0_chr1_145345725_f	0	+
chr1	145346372	145346545	NM_001278267_exon_83_0_chr1_145346373_f	0	+
chr1	145347254	145347306	NM_001278267_exon_84_0_chr1_145347255_f	0	+
chr1	145347964	145348137	NM_001278267_exon_85_0_chr1_145347965_f	0	+
chr1	145348851	145348960	NM_001278267_exon_86_0_chr1_145348852_f	0	+
chr1	145349562	145349735	NM_001278267_exon_87_0_chr1_145349563_f	0	+
chr1	145350454	145350506	NM_001278267_exon_88_0_chr1_145350455_f	0	+
chr1	145351102	145351275	NM_001278267_exon_89_0_chr1_145351103_f	0	+
chr1	145351984	145352036	NM_001278267_exon_90_0_chr1_145351985_f	0	+
chr1	145352684	145352857	NM_001278267_exon_91_0_chr1_145352685_f	0	+
chr1	145353571	145353680	NM_001278267_exon_92_0_chr1_145353572_f	0	+
chr1	145354294	145354467	NM_001278267_exon_93_0_chr1_145354295_f	0	+
chr1	145355186	145355238	NM_001278267_exon_94_0_chr1_145355187_f	0	+
chr1	145355836	145356009	NM_001278267_exon_95_0_chr1_145355837_f	0	+
chr1	145362978	145363030	NM_001278267_exon_96_0_chr1_145362979_f	0	+
chr1	145363678	145363851	NM_001278267_exon_97_0_chr1_145363679_f	0	+
chr1	145364565	145364674	NM_001278267_exon_98_0_chr1_145364566_f	0	+
chr1	146420018	146420191	NM_001278267_exon_99_0_chr1_146420019_f	0	+
chr1	146420910	146420962	NM_001278267_exon_100_0_chr1_146420911_f	0	+
chr1	146421558	146421731	NM_001278267_exon_101_0_chr1_146421559_f	0	+
chr1	146422440	146422492	NM_001278267_exon_102_0_chr1_146422441_f	0	+
chr1	146423162	146423335	NM_001278267_exon_103_0_chr1_146423163_f	0	+
chr1	146424049	146424158	NM_001278267_exon_104_0_chr1_146424050_f	0	+
chr1	146424783	146424956	NM_001278267_exon_105_0_chr1_146424784_f	0	+
chr1	146425675	146425727	NM_001278267_exon_106_0_chr1_146425676_f	0	+
chr1	146426323	146426496	NM_001278267_exon_107_0_chr1_146426324_f	0	+
chr1	146427205	146427257	NM_001278267_exon_108_0_chr1_146427206_f	0	+
chr1	146427927	146428100	NM_001278267_exon_109_0_chr1_146427928_f	0	+
chr1	146428814	146428923	NM_001278267_exon_110_0_chr1_146428815_f	0	+
chr1	146435853	146436026	NM_001278267_exon_111_0_chr1_146435854_f	0	+
chr1	146436735	146436787	NM_001278267_exon_112_0_chr1_146436736_f	0	+
chr1	146437457	146437630	NM_001278267_exon_113_0_chr1_146437458_f	0	+
chr1	146438344	146438453	NM_001278267_exon_114_0_chr1_146438345_f	0	+
chr1	146443692	146443865	NM_001278267_exon_115_0_chr1_146443693_f	0	+
chr1	146444574	146444626	NM_001278267_exon_116_0_chr1_146444575_f	0	+
chr1	146445298	146445388	NM_001278267_exon_117_0_chr1_146445299_f	0	+
chr1	146446923	146447006	NM_001278267_exon_118_0_chr1_146446924_f	0	+
chr1	146447725	146447777	NM_001278267_exon_119_0_chr1_146447726_f	0	+
chr1	146448373	146448546	NM_001278267_exon_120_0_chr1_146448374_f	0	+
chr1	146454019	146454071	NM_001278267_exon_121_0_chr1_146454020_f	0	+
chr1	146454737	146454910	NM_001278267_exon_122_0_chr1_146454738_f	0	+
chr1	146455624	146455733	NM_001278267_exon_123_0_chr1_146455625_f	0	+
chr1	146456358	146456531	NM_001278267_exon_124_0_chr1_146456359_f	0	+
chr1	146462010	146462062	NM_001278267_exon_125_0_chr1_146462011_f	0	+
chr1	146462657	146462830	NM_001278267_exon_126_0_chr1_146462658_f	0	+
chr1	146463539	146463591	NM_001278267_exon_127_0_chr1_146463540_f	0	+
chr1	146464263	146464436	NM_001278267_exon_128_0_chr1_146464264_f	0	+
chr1	146465150	146465259	NM_001278267_exon_129_0_chr1_146465151_f	0	+
chr1	146465877	146467744	NM_001278267_exon_130_0_chr1_146465878_f	0	+
chr1	144593687	144593965	NM_001037501_exon_0_0_chr1_144593688_f	0	+
chr1	144598511	144598780	NM_001037501_exon_1_0_chr1_144598512_f	0	+
chr1	144606368	144606510	NM_001037501_exon_2_0_chr1_144606369_f	0	+
chr1	144614839	144615246	NM_001037501_exon_3_0_chr1_144614840_f	0	+
chr1	144615246	144615303	NM_001037501_exon_4_0_chr1_144615247_f	0	+
chr1	144617149	144617252	NM_001037501_exon_5_0_chr1_144617150_f	0	+
chr1	144618081	144618296	NM_001037501_exon_6_0_chr1_144618082_f	0	+
chr1	144619346	144619419	NM_001037501_exon_7_0_chr1_144619347_f	0	+
chr1	144619882	144620094	NM_001037501_exon_8_0_chr1_144619883_f	0	+
chr1	144621446	144621656	NM_001037501_exon_9_0_chr1_144621447_f	0	+
chr1	144813741	144813844	NM_001037501_exon_10_0_chr1_144813742_f	0	+
chr1	144814679	144814894	NM_001037501_exon_11_0_chr1_144814680_f	0	+
chr1	144815935	144816008	NM_001037501_exon_12_0_chr1_144815936_f	0	+
chr1	144816472	144816678	NM_001037501_exon_13_0_chr1_144816473_f	0	+
chr1	144817965	144818017	NM_001037501_exon_14_0_chr1_144817966_f	0	+
chr1	144821920	144822084	NM_001037501_exon_15_0_chr1_144821921_f	0	+
chr1	144823127	144823179	NM_001037501_exon_16_0_chr1_144823128_f	0	+
chr1	144823812	144823985	NM_001037501_exon_17_0_chr1_144823813_f	0	+
chr1	144824704	144824756	NM_001037501_exon_18_0_chr1_144824705_f	0	+
chr1	144825352	144825525	NM_001037501_exon_19_0_chr1_144825353_f	0	+
chr1	144826234	144826286	NM_001037501_exon_20_0_chr1_144826235_f	0	+
chr1	144826932	144827105	NM_001037501_exon_21_0_chr1_144826933_f	0	+
chr1	144827819	144827928	NM_001037501_exon_22_0_chr1_144827820_f	0	+
chr1	144828540	144830514	NM_001037501_exon_23_0_chr1_144828541_f	0	+
chr1	144830528	144832249	NM_001037501_exon_24_0_chr1_144830529_f	0	+
chr1	145293370	145293580	NM_001302371_exon_0_0_chr1_145293371_f	0	+
chr1	145295422	145295525	NM_001302371_exon_1_0_chr1_145295423_f	0	+
chr1	145296356	145296571	NM_001302371_exon_2_0_chr1_145296357_f	0	+
chr1	145297618	145297691	NM_001302371_exon_3_0_chr1_145297619_f	0	+
chr1	145298154	145298366	NM_001302371_exon_4_0_chr1_145298155_f	0	+
chr1	145299729	145299939	NM_001302371_exon_5_0_chr1_145299730_f	0	+
chr1	145301719	145301822	NM_001302371_exon_6_0_chr1_145301720_f	0	+
chr1	145302653	145302868	NM_001302371_exon_7_0_chr1_145302654_f	0	+
chr1	145303909	145303982	NM_001302371_exon_8_0_chr1_145303910_f	0	+
chr1	145304446	145304652	NM_001302371_exon_9_0_chr1_145304447_f	0	+
chr1	145305944	145305996	NM_001302371_exon_10_0_chr1_145305945_f	0	+
chr1	145309899	145310063	NM_001302371_exon_11_0_chr1_145309900_f	0	+
chr1	145311102	145311154	NM_001302371_exon_12_0_chr1_145311103_f	0	+
chr1	145311785	145311958	NM_001302371_exon_13_0_chr1_145311786_f	0	+
chr1	145312677	145312729	NM_001302371_exon_14_0_chr1_145312678_f	0	+
chr1	145313333	145313506	NM_001302371_exon_15_0_chr1_145313334_f	0	+
chr1	145314215	145314267	NM_001302371_exon_16_0_chr1_145314216_f	0	+
chr1	145314903	145315076	NM_001302371_exon_17_0_chr1_145314904_f	0	+
chr1	145315790	145315899	NM_001302371_exon_18_0_chr1_145315791_f	0	+
chr1	145316511	145316684	NM_001302371_exon_19_0_chr1_145316512_f	0	+
chr1	145317405	145317457	NM_001302371_exon_20_0_chr1_145317406_f	0	+
chr1	145318053	145318226	NM_001302371_exon_21_0_chr1_145318054_f	0	+
chr1	145318935	145318987	NM_001302371_exon_22_0_chr1_145318936_f	0	+
chr1	145319623	145319796	NM_001302371_exon_23_0_chr1_145319624_f	0	+
chr1	145320510	145320619	NM_001302371_exon_24_0_chr1_145320511_f	0	+
chr1	145321229	145321402	NM_001302371_exon_25_0_chr1_145321230_f	0	+
chr1	145322123	145322175	NM_001302371_exon_26_0_chr1_145322124_f	0	+
chr1	145322771	145322944	NM_001302371_exon_27_0_chr1_145322772_f	0	+
chr1	145323653	145323705	NM_001302371_exon_28_0_chr1_145323654_f	0	+
chr1	145324347	145324520	NM_001302371_exon_29_0_chr1_145324348_f	0	+
chr1	145325234	145325343	NM_001302371_exon_30_0_chr1_145325235_f	0	+
chr1	145325951	145326124	NM_001302371_exon_31_0_chr1_145325952_f	0	+
chr1	145331574	145331626	NM_001302371_exon_32_0_chr1_145331575_f	0	+
chr1	145332222	145332395	NM_001302371_exon_33_0_chr1_145332223_f	0	+
chr1	145333104	145333156	NM_001302371_exon_34_0_chr1_145333105_f	0	+
chr1	145333796	145333969	NM_001302371_exon_35_0_chr1_145333797_f	0	+
chr1	145334683	145334792	NM_001302371_exon_36_0_chr1_145334684_f	0	+
chr1	145335388	145335561	NM_001302371_exon_37_0_chr1_145335389_f	0	+
chr1	145336280	145336332	NM_001302371_exon_38_0_chr1_145336281_f	0	+
chr1	145336928	145337101	NM_001302371_exon_39_0_chr1_145336929_f	0	+
chr1	145337810	145337862	NM_001302371_exon_40_0_chr1_145337811_f	0	+
chr1	145338516	145338689	NM_001302371_exon_41_0_chr1_145338517_f	0	+
chr1	145339403	145339512	NM_001302371_exon_42_0_chr1_145339404_f	0	+
chr1	145340108	145340281	NM_001302371_exon_43_0_chr1_145340109_f	0	+
chr1	145341000	145341052	NM_001302371_exon_44_0_chr1_145341001_f	0	+
chr1	145341648	145341821	NM_001302371_exon_45_0_chr1_145341649_f	0	+
chr1	145342530	145342582	NM_001302371_exon_46_0_chr1_145342531_f	0	+
chr1	145343240	145343413	NM_001302371_exon_47_0_chr1_145343241_f	0	+
chr1	145344127	145344236	NM_001302371_exon_48_0_chr1_145344128_f	0	+
chr1	145344832	145345005	NM_001302371_exon_49_0_chr1_145344833_f	0	+
chr1	145345724	145345776	NM_001302371_exon_50_0_chr1_145345725_f	0	+
chr1	145346372	145346545	NM_001302371_exon_51_0_chr1_145346373_f	0	+
chr1	145347254	145347306	NM_001302371_exon_52_0_chr1_145347255_f	0	+
chr1	145347964	145348137	NM_001302371_exon_53_0_chr1_145347965_f	0	+
chr1	145348851	145348960	NM_001302371_exon_54_0_chr1_145348852_f	0	+
chr1	145349562	145349735	NM_001302371_exon_55_0_chr1_145349563_f	0	+
chr1	145350454	145350506	NM_001302371_exon_56_0_chr1_145350455_f	0	+
chr1	145351102	145351275	NM_001302371_exon_57_0_chr1_145351103_f	0	+
chr1	145351984	145352036	NM_001302371_exon_58_0_chr1_145351985_f	0	+
chr1	145352684	145352857	NM_001302371_exon_59_0_chr1_145352685_f	0	+
chr1	145353571	145353680	NM_001302371_exon_60_0_chr1_145353572_f	0	+
chr1	145354294	145354467	NM_001302371_exon_61_0_chr1_145354295_f	0	+
chr1	145355186	145355238	NM_001302371_exon_62_0_chr1_145355187_f	0	+
chr1	145355836	145356009	NM_001302371_exon_63_0_chr1_145355837_f	0	+
chr1	145362978	145363030	NM_001302371_exon_64_0_chr1_145362979_f	0	+
chr1	145363678	145363851	NM_001302371_exon_65_0_chr1_145363679_f	0	+
chr1	145364565	145364674	NM_001302371_exon_66_0_chr1_145364566_f	0	+
chr1	145365286	145365459	NM_001302371_exon_67_0_chr1_145365287_f	0	+
chr1	146420910	146420962	NM_001302371_exon_68_0_chr1_146420911_f	0	+
chr1	146448373	146448546	NM_001302371_exon_69_0_chr1_146448374_f	0	+
chr1	146449255	146449307	NM_001302371_exon_70_0_chr1_146449256_f	0	+
chr1	146449977	146450150	NM_001302371_exon_71_0_chr1_146449978_f	0	+
chr1	146450864	146450973	NM_001302371_exon_72_0_chr1_146450865_f	0	+
chr1	146451598	146451771	NM_001302371_exon_73_0_chr1_146451599_f	0	+
chr1	146452490	146452542	NM_001302371_exon_74_0_chr1_146452491_f	0	+
chr1	146453137	146453310	NM_001302371_exon_75_0_chr1_146453138_f	0	+
chr1	146454019	146454071	NM_001302371_exon_76_0_chr1_146454020_f	0	+
chr1	146454737	146454910	NM_001302371_exon_77_0_chr1_146454738_f	0	+
chr1	146455624	146455733	NM_001302371_exon_78_0_chr1_146455625_f	0	+
chr1	146456358	146456531	NM_001302371_exon_79_0_chr1_146456359_f	0	+
chr1	146457250	146457302	NM_001302371_exon_80_0_chr1_146457251_f	0	+
chr1	146457897	146458070	NM_001302371_exon_81_0_chr1_146457898_f	0	+
chr1	146458779	146458831	NM_001302371_exon_82_0_chr1_146458780_f	0	+
chr1	146459497	146459670	NM_001302371_exon_83_0_chr1_146459498_f	0	+
chr1	146460384	146460493	NM_001302371_exon_84_0_chr1_146460385_f	0	+
chr1	146461118	146461291	NM_001302371_exon_85_0_chr1_146461119_f	0	+
chr1	146462010	146462062	NM_001302371_exon_86_0_chr1_146462011_f	0	+
chr1	146462657	146462830	NM_001302371_exon_87_0_chr1_146462658_f	0	+
chr1	146465150	146465259	NM_001302371_exon_88_0_chr1_146465151_f	0	+
chr1	146465877	146466121	NM_001302371_exon_89_0_chr1_146465878_f	0	+
chr1	145727665	145727749	NM_002614_exon_0_0_chr1_145727666_f	0	+
chr1	145743262	145743333	NM_002614_exon_1_0_chr1_145743263_f	0	+
chr1	145747041	145747253	NM_002614_exon_2_0_chr1_145747042_f	0	+
chr1	145748337	145748587	NM_002614_exon_3_0_chr1_145748338_f	0	+
chr1	145752427	145752564	NM_002614_exon_4_0_chr1_145752428_f	0	+
chr1	145753954	145754150	NM_002614_exon_5_0_chr1_145753955_f	0	+
chr1	145756416	145756613	NM_002614_exon_6_0_chr1_145756417_f	0	+
chr1	145761177	145761402	NM_002614_exon_7_0_chr1_145761178_f	0	+
chr1	145762038	145762329	NM_002614_exon_8_0_chr1_145762039_f	0	+
chr1	145763569	145764206	NM_002614_exon_9_0_chr1_145763570_f	0	+
chr1	144614958	144614998	NM_001277444_exon_0_0_chr1_144614959_f	0	+
chr1	144615095	144615246	NM_001277444_exon_1_0_chr1_144615096_f	0	+
chr1	144615246	144615303	NM_001277444_exon_2_0_chr1_144615247_f	0	+
chr1	144617149	144617252	NM_001277444_exon_3_0_chr1_144617150_f	0	+
chr1	144618081	144618296	NM_001277444_exon_4_0_chr1_144618082_f	0	+
chr1	144619346	144619419	NM_001277444_exon_5_0_chr1_144619347_f	0	+
chr1	144619882	144620094	NM_001277444_exon_6_0_chr1_144619883_f	0	+
chr1	144621446	144621656	NM_001277444_exon_7_0_chr1_144621447_f	0	+
chr1	144813741	144813844	NM_001277444_exon_8_0_chr1_144813742_f	0	+
chr1	144814679	144814894	NM_001277444_exon_9_0_chr1_144814680_f	0	+
chr1	144815935	144816008	NM_001277444_exon_10_0_chr1_144815936_f	0	+
chr1	144816472	144816678	NM_001277444_exon_11_0_chr1_144816473_f	0	+
chr1	144817965	144818017	NM_001277444_exon_12_0_chr1_144817966_f	0	+
chr1	144821920	144822084	NM_001277444_exon_13_0_chr1_144821921_f	0	+
chr1	144823127	144823179	NM_001277444_exon_14_0_chr1_144823128_f	0	+
chr1	144823812	144823985	NM_001277444_exon_15_0_chr1_144823813_f	0	+
chr1	144824704	144824756	NM_001277444_exon_16_0_chr1_144824705_f	0	+
chr1	144825352	144825525	NM_001277444_exon_17_0_chr1_144825353_f	0	+
chr1	144826234	144826286	NM_001277444_exon_18_0_chr1_144826235_f	0	+
chr1	144826932	144827105	NM_001277444_exon_19_0_chr1_144826933_f	0	+
chr1	144827819	144827928	NM_001277444_exon_20_0_chr1_144827820_f	0	+
chr1	145313333	145313506	NM_001277444_exon_21_0_chr1_145313334_f	0	+
chr1	145314215	145314267	NM_001277444_exon_22_0_chr1_145314216_f	0	+
chr1	145314903	145315076	NM_001277444_exon_23_0_chr1_145314904_f	0	+
chr1	145315790	145315899	NM_001277444_exon_24_0_chr1_145315791_f	0	+
chr1	145368440	145370304	NM_001277444_exon_25_0_chr1_145368441_f	0	+
chr1	149909704	149916964	NM_020205_exon_0_0_chr1_149909705_r	0	-
chr1	149919151	149919236	NM_020205_exon_1_0_chr1_149919152_r	0	-
chr1	149920870	149920985	NM_020205_exon_2_0_chr1_149920871_r	0	-
chr1	149921531	149921681	NM_020205_exon_3_0_chr1_149921532_r	0	-
chr1	149921996	149922124	NM_020205_exon_4_0_chr1_149921997_r	0	-
chr1	149931602	149931715	NM_020205_exon_5_0_chr1_149931603_r	0	-
chr1	149936146	149936274	NM_020205_exon_6_0_chr1_149936147_r	0	-
chr1	149937701	149937803	NM_020205_exon_7_0_chr1_149937702_r	0	-
chr1	149939218	149939446	NM_020205_exon_8_0_chr1_149939219_r	0	-
chr1	149942990	149943179	NM_020205_exon_9_0_chr1_149942991_r	0	-
chr1	149949360	149949511	NM_020205_exon_10_0_chr1_149949361_r	0	-
chr1	149982396	149982675	NM_020205_exon_11_0_chr1_149982397_r	0	-
chr1	144146811	144147021	NM_001351365_exon_0_0_chr1_144146812_f	0	+
chr1	144148789	144148892	NM_001351365_exon_1_0_chr1_144148790_f	0	+
chr1	144149726	144149941	NM_001351365_exon_2_0_chr1_144149727_f	0	+
chr1	144150981	144151054	NM_001351365_exon_3_0_chr1_144150982_f	0	+
chr1	144151518	144151724	NM_001351365_exon_4_0_chr1_144151519_f	0	+
chr1	144153012	144153064	NM_001351365_exon_5_0_chr1_144153013_f	0	+
chr1	144156971	144157135	NM_001351365_exon_6_0_chr1_144156972_f	0	+
chr1	144158177	144158229	NM_001351365_exon_7_0_chr1_144158178_f	0	+
chr1	144158870	144159043	NM_001351365_exon_8_0_chr1_144158871_f	0	+
chr1	144159762	144159814	NM_001351365_exon_9_0_chr1_144159763_f	0	+
chr1	144160414	144160587	NM_001351365_exon_10_0_chr1_144160415_f	0	+
chr1	144161296	144161348	NM_001351365_exon_11_0_chr1_144161297_f	0	+
chr1	144162000	144162173	NM_001351365_exon_12_0_chr1_144162001_f	0	+
chr1	144162887	144162996	NM_001351365_exon_13_0_chr1_144162888_f	0	+
chr1	144163626	144163799	NM_001351365_exon_14_0_chr1_144163627_f	0	+
chr1	144164518	144164570	NM_001351365_exon_15_0_chr1_144164519_f	0	+
chr1	144179473	144179646	NM_001351365_exon_16_0_chr1_144179474_f	0	+
chr1	144180355	144180407	NM_001351365_exon_17_0_chr1_144180356_f	0	+
chr1	144181063	144181236	NM_001351365_exon_18_0_chr1_144181064_f	0	+
chr1	144181950	144182059	NM_001351365_exon_19_0_chr1_144181951_f	0	+
chr1	144182695	144182868	NM_001351365_exon_20_0_chr1_144182696_f	0	+
chr1	144188351	144188403	NM_001351365_exon_21_0_chr1_144188352_f	0	+
chr1	144189011	144189184	NM_001351365_exon_22_0_chr1_144189012_f	0	+
chr1	144189893	144189945	NM_001351365_exon_23_0_chr1_144189894_f	0	+
chr1	144190581	144190754	NM_001351365_exon_24_0_chr1_144190582_f	0	+
chr1	144196230	144196339	NM_001351365_exon_25_0_chr1_144196231_f	0	+
chr1	144196975	144197148	NM_001351365_exon_26_0_chr1_144196976_f	0	+
chr1	144197867	144197919	NM_001351365_exon_27_0_chr1_144197868_f	0	+
chr1	144216027	144216200	NM_001351365_exon_28_0_chr1_144216028_f	0	+
chr1	144216909	144216961	NM_001351365_exon_29_0_chr1_144216910_f	0	+
chr1	144217611	144217784	NM_001351365_exon_30_0_chr1_144217612_f	0	+
chr1	144218498	144218607	NM_001351365_exon_31_0_chr1_144218499_f	0	+
chr1	144219235	144219408	NM_001351365_exon_32_0_chr1_144219236_f	0	+
chr1	144220127	144220179	NM_001351365_exon_33_0_chr1_144220128_f	0	+
chr1	144220786	144220959	NM_001351365_exon_34_0_chr1_144220787_f	0	+
chr1	144826234	144826286	NM_001351365_exon_35_0_chr1_144826235_f	0	+
chr1	144826932	144827105	NM_001351365_exon_36_0_chr1_144826933_f	0	+
chr1	144827819	144827928	NM_001351365_exon_37_0_chr1_144827820_f	0	+
chr1	145311785	145311958	NM_001351365_exon_38_0_chr1_145311786_f	0	+
chr1	145312677	145312729	NM_001351365_exon_39_0_chr1_145312678_f	0	+
chr1	145313333	145313506	NM_001351365_exon_40_0_chr1_145313334_f	0	+
chr1	145314215	145314267	NM_001351365_exon_41_0_chr1_145314216_f	0	+
chr1	145314903	145315076	NM_001351365_exon_42_0_chr1_145314904_f	0	+
chr1	145315790	145315899	NM_001351365_exon_43_0_chr1_145315791_f	0	+
chr1	145316511	145316684	NM_001351365_exon_44_0_chr1_145316512_f	0	+
chr1	145317405	145317457	NM_001351365_exon_45_0_chr1_145317406_f	0	+
chr1	145318053	145318226	NM_001351365_exon_46_0_chr1_145318054_f	0	+
chr1	145318935	145318987	NM_001351365_exon_47_0_chr1_145318936_f	0	+
chr1	145319623	145319796	NM_001351365_exon_48_0_chr1_145319624_f	0	+
chr1	145344127	145344236	NM_001351365_exon_49_0_chr1_145344128_f	0	+
chr1	145344832	145345005	NM_001351365_exon_50_0_chr1_145344833_f	0	+
chr1	145345724	145345776	NM_001351365_exon_51_0_chr1_145345725_f	0	+
chr1	145346372	145346545	NM_001351365_exon_52_0_chr1_145346373_f	0	+
chr1	145347254	145347306	NM_001351365_exon_53_0_chr1_145347255_f	0	+
chr1	145347964	145348137	NM_001351365_exon_54_0_chr1_145347965_f	0	+
chr1	145348851	145348960	NM_001351365_exon_55_0_chr1_145348852_f	0	+
chr1	145349562	145349735	NM_001351365_exon_56_0_chr1_145349563_f	0	+
chr1	145350454	145350506	NM_001351365_exon_57_0_chr1_145350455_f	0	+
chr1	145351102	145351275	NM_001351365_exon_58_0_chr1_145351103_f	0	+
chr1	145351984	145352036	NM_001351365_exon_59_0_chr1_145351985_f	0	+
chr1	145352684	145352857	NM_001351365_exon_60_0_chr1_145352685_f	0	+
chr1	145353571	145353680	NM_001351365_exon_61_0_chr1_145353572_f	0	+
chr1	145354294	145354467	NM_001351365_exon_62_0_chr1_145354295_f	0	+
chr1	145355186	145355238	NM_001351365_exon_63_0_chr1_145355187_f	0	+
chr1	145355836	145356009	NM_001351365_exon_64_0_chr1_145355837_f	0	+
chr1	145356718	145356770	NM_001351365_exon_65_0_chr1_145356719_f	0	+
chr1	145357416	145357589	NM_001351365_exon_66_0_chr1_145357417_f	0	+
chr1	145358303	145358412	NM_001351365_exon_67_0_chr1_145358304_f	0	+
chr1	145360554	145360727	NM_001351365_exon_68_0_chr1_145360555_f	0	+
chr1	145366178	145366230	NM_001351365_exon_69_0_chr1_145366179_f	0	+
chr1	146421558	146421731	NM_001351365_exon_70_0_chr1_146421559_f	0	+
chr1	146422440	146422492	NM_001351365_exon_71_0_chr1_146422441_f	0	+
chr1	146423162	146423335	NM_001351365_exon_72_0_chr1_146423163_f	0	+
chr1	146424049	146424158	NM_001351365_exon_73_0_chr1_146424050_f	0	+
chr1	146446833	146447006	NM_001351365_exon_74_0_chr1_146446834_f	0	+
chr1	146447725	146447777	NM_001351365_exon_75_0_chr1_146447726_f	0	+
chr1	146448373	146448546	NM_001351365_exon_76_0_chr1_146448374_f	0	+
chr1	146454019	146454071	NM_001351365_exon_77_0_chr1_146454020_f	0	+
chr1	146454737	146454910	NM_001351365_exon_78_0_chr1_146454738_f	0	+
chr1	146455624	146455733	NM_001351365_exon_79_0_chr1_146455625_f	0	+
chr1	146456358	146456531	NM_001351365_exon_80_0_chr1_146456359_f	0	+
chr1	146457250	146457302	NM_001351365_exon_81_0_chr1_146457251_f	0	+
chr1	146457897	146458070	NM_001351365_exon_82_0_chr1_146457898_f	0	+
chr1	146458779	146458831	NM_001351365_exon_83_0_chr1_146458780_f	0	+
chr1	146459497	146459670	NM_001351365_exon_84_0_chr1_146459498_f	0	+
chr1	146460384	146460493	NM_001351365_exon_85_0_chr1_146460385_f	0	+
chr1	146461118	146461291	NM_001351365_exon_86_0_chr1_146461119_f	0	+
chr1	146462010	146462062	NM_001351365_exon_87_0_chr1_146462011_f	0	+
chr1	146462657	146462830	NM_001351365_exon_88_0_chr1_146462658_f	0	+
chr1	146463539	146463591	NM_001351365_exon_89_0_chr1_146463540_f	0	+
chr1	146464263	146464436	NM_001351365_exon_90_0_chr1_146464264_f	0	+
chr1	146465150	146465259	NM_001351365_exon_91_0_chr1_146465151_f	0	+
chr1	146465877	146467744	NM_001351365_exon_92_0_chr1_146465878_f	0	+
chr1	148876039	148876090	NR_136328_exon_0_0_chr1_148876040_f	0	+
chr1	148876289	148876406	NR_136328_exon_1_0_chr1_148876290_f	0	+
chr1	148881947	148882049	NR_136328_exon_2_0_chr1_148881948_f	0	+
chr1	148882241	148882346	NR_136328_exon_3_0_chr1_148882242_f	0	+
chr1	148888060	148888225	NR_136328_exon_4_0_chr1_148888061_f	0	+
chr1	148888471	148888598	NR_136328_exon_5_0_chr1_148888472_f	0	+
chr1	148889580	148889690	NR_136328_exon_6_0_chr1_148889581_f	0	+
chr1	148890196	148890249	NR_136328_exon_7_0_chr1_148890197_f	0	+
chr1	148891528	148891741	NR_136328_exon_8_0_chr1_148891529_f	0	+
chr1	148902022	148902123	NR_136328_exon_9_0_chr1_148902023_f	0	+
chr1	144614958	144614998	NM_001037675_exon_0_0_chr1_144614959_f	0	+
chr1	144615095	144615246	NM_001037675_exon_1_0_chr1_144615096_f	0	+
chr1	144615246	144615303	NM_001037675_exon_2_0_chr1_144615247_f	0	+
chr1	144617149	144617252	NM_001037675_exon_3_0_chr1_144617150_f	0	+
chr1	144618081	144618296	NM_001037675_exon_4_0_chr1_144618082_f	0	+
chr1	144619346	144619419	NM_001037675_exon_5_0_chr1_144619347_f	0	+
chr1	144619882	144620094	NM_001037675_exon_6_0_chr1_144619883_f	0	+
chr1	144621446	144621656	NM_001037675_exon_7_0_chr1_144621447_f	0	+
chr1	144813741	144813844	NM_001037675_exon_8_0_chr1_144813742_f	0	+
chr1	144814679	144814894	NM_001037675_exon_9_0_chr1_144814680_f	0	+
chr1	144815935	144816008	NM_001037675_exon_10_0_chr1_144815936_f	0	+
chr1	144816472	144816678	NM_001037675_exon_11_0_chr1_144816473_f	0	+
chr1	144817965	144818017	NM_001037675_exon_12_0_chr1_144817966_f	0	+
chr1	144821920	144822084	NM_001037675_exon_13_0_chr1_144821921_f	0	+
chr1	144823127	144823179	NM_001037675_exon_14_0_chr1_144823128_f	0	+
chr1	144823812	144823985	NM_001037675_exon_15_0_chr1_144823813_f	0	+
chr1	144824704	144824756	NM_001037675_exon_16_0_chr1_144824705_f	0	+
chr1	144825352	144825525	NM_001037675_exon_17_0_chr1_144825353_f	0	+
chr1	144826234	144826286	NM_001037675_exon_18_0_chr1_144826235_f	0	+
chr1	144826932	144827105	NM_001037675_exon_19_0_chr1_144826933_f	0	+
chr1	144827819	144827928	NM_001037675_exon_20_0_chr1_144827820_f	0	+
chr1	144828540	144830407	NM_001037675_exon_21_0_chr1_144828541_f	0	+
chr1	144593687	144593965	NR_102404_exon_0_0_chr1_144593688_f	0	+
chr1	144594706	144594776	NR_102404_exon_1_0_chr1_144594707_f	0	+
chr1	144596283	144596473	NR_102404_exon_2_0_chr1_144596284_f	0	+
chr1	144598511	144598780	NR_102404_exon_3_0_chr1_144598512_f	0	+
chr1	144606368	144606510	NR_102404_exon_4_0_chr1_144606369_f	0	+
chr1	144614839	144615303	NR_102404_exon_5_0_chr1_144614840_f	0	+
chr1	144617149	144617252	NR_102404_exon_6_0_chr1_144617150_f	0	+
chr1	144618081	144618296	NR_102404_exon_7_0_chr1_144618082_f	0	+
chr1	144619346	144619419	NR_102404_exon_8_0_chr1_144619347_f	0	+
chr1	144619882	144620094	NR_102404_exon_9_0_chr1_144619883_f	0	+
chr1	144621446	144621656	NR_102404_exon_10_0_chr1_144621447_f	0	+
chr1	144813741	144813844	NR_102404_exon_11_0_chr1_144813742_f	0	+
chr1	144814679	144814894	NR_102404_exon_12_0_chr1_144814680_f	0	+
chr1	144815935	144816008	NR_102404_exon_13_0_chr1_144815936_f	0	+
chr1	144816472	144816678	NR_102404_exon_14_0_chr1_144816473_f	0	+
chr1	144817965	144818017	NR_102404_exon_15_0_chr1_144817966_f	0	+
chr1	144823127	144823179	NR_102404_exon_16_0_chr1_144823128_f	0	+
chr1	144823812	144823985	NR_102404_exon_17_0_chr1_144823813_f	0	+
chr1	144824704	144824756	NR_102404_exon_18_0_chr1_144824705_f	0	+
chr1	144825352	144825525	NR_102404_exon_19_0_chr1_144825353_f	0	+
chr1	144826234	144826286	NR_102404_exon_20_0_chr1_144826235_f	0	+
chr1	144826932	144827105	NR_102404_exon_21_0_chr1_144826933_f	0	+
chr1	144827819	144827928	NR_102404_exon_22_0_chr1_144827820_f	0	+
chr1	144828540	144830514	NR_102404_exon_23_0_chr1_144828541_f	0	+
chr1	144830528	144832249	NR_102404_exon_24_0_chr1_144830529_f	0	+
chr1	145727665	145727749	NM_001201326_exon_0_0_chr1_145727666_f	0	+
chr1	145747041	145747253	NM_001201326_exon_1_0_chr1_145747042_f	0	+
chr1	145748337	145748587	NM_001201326_exon_2_0_chr1_145748338_f	0	+
chr1	145756416	145756613	NM_001201326_exon_3_0_chr1_145756417_f	0	+
chr1	145761177	145761402	NM_001201326_exon_4_0_chr1_145761178_f	0	+
chr1	145762038	145762329	NM_001201326_exon_5_0_chr1_145762039_f	0	+
chr1	145763569	145764206	NM_001201326_exon_6_0_chr1_145763570_f	0	+
chr1	144593687	144593965	NR_102405_exon_0_0_chr1_144593688_f	0	+
chr1	144598511	144598780	NR_102405_exon_1_0_chr1_144598512_f	0	+
chr1	144606368	144606510	NR_102405_exon_2_0_chr1_144606369_f	0	+
chr1	144614839	144615303	NR_102405_exon_3_0_chr1_144614840_f	0	+
chr1	144617149	144617252	NR_102405_exon_4_0_chr1_144617150_f	0	+
chr1	144618081	144618296	NR_102405_exon_5_0_chr1_144618082_f	0	+
chr1	144619346	144619419	NR_102405_exon_6_0_chr1_144619347_f	0	+
chr1	144619882	144620094	NR_102405_exon_7_0_chr1_144619883_f	0	+
chr1	144621446	144621656	NR_102405_exon_8_0_chr1_144621447_f	0	+
chr1	144813741	144813844	NR_102405_exon_9_0_chr1_144813742_f	0	+
chr1	144814679	144814894	NR_102405_exon_10_0_chr1_144814680_f	0	+
chr1	144815935	144816008	NR_102405_exon_11_0_chr1_144815936_f	0	+
chr1	144816472	144816678	NR_102405_exon_12_0_chr1_144816473_f	0	+
chr1	144817965	144818017	NR_102405_exon_13_0_chr1_144817966_f	0	+
chr1	144823127	144823179	NR_102405_exon_14_0_chr1_144823128_f	0	+
chr1	144823812	144823985	NR_102405_exon_15_0_chr1_144823813_f	0	+
chr1	144824704	144824756	NR_102405_exon_16_0_chr1_144824705_f	0	+
chr1	144825352	144825525	NR_102405_exon_17_0_chr1_144825353_f	0	+
chr1	144826234	144826286	NR_102405_exon_18_0_chr1_144826235_f	0	+
chr1	144826932	144827105	NR_102405_exon_19_0_chr1_144826933_f	0	+
chr1	144827819	144827928	NR_102405_exon_20_0_chr1_144827820_f	0	+
chr1	144828540	144830514	NR_102405_exon_21_0_chr1_144828541_f	0	+
chr1	144830528	144832249	NR_102405_exon_22_0_chr1_144830529_f	0	+
chr1	145727665	145727749	NM_001201325_exon_0_0_chr1_145727666_f	0	+
chr1	145747041	145747253	NM_001201325_exon_1_0_chr1_145747042_f	0	+
chr1	145748337	145748587	NM_001201325_exon_2_0_chr1_145748338_f	0	+
chr1	145752427	145752564	NM_001201325_exon_3_0_chr1_145752428_f	0	+
chr1	145753954	145754150	NM_001201325_exon_4_0_chr1_145753955_f	0	+
chr1	145756416	145756613	NM_001201325_exon_5_0_chr1_145756417_f	0	+
chr1	145761177	145761402	NM_001201325_exon_6_0_chr1_145761178_f	0	+
chr1	145762038	145762329	NM_001201325_exon_7_0_chr1_145762039_f	0	+
chr1	145763569	145764206	NM_001201325_exon_8_0_chr1_145763570_f	0	+
chr1	148250249	148250841	NR_104217_exon_0_0_chr1_148250250_r	0	-
chr1	148251112	148252118	NR_104217_exon_1_0_chr1_148251113_r	0	-
chr1	148252729	148252838	NR_104217_exon_2_0_chr1_148252730_r	0	-
chr1	148253552	148253725	NR_104217_exon_3_0_chr1_148253553_r	0	-
chr1	148254379	148254431	NR_104217_exon_4_0_chr1_148254380_r	0	-
chr1	148255140	148255313	NR_104217_exon_5_0_chr1_148255141_r	0	-
chr1	148255921	148255973	NR_104217_exon_6_0_chr1_148255922_r	0	-
chr1	148256692	148256865	NR_104217_exon_7_0_chr1_148256693_r	0	-
chr1	148329029	148329081	NR_104217_exon_8_0_chr1_148329030_r	0	-
chr1	148330123	148330287	NR_104217_exon_9_0_chr1_148330124_r	0	-
chr1	148334194	148334246	NR_104217_exon_10_0_chr1_148334195_r	0	-
chr1	148335534	148335740	NR_104217_exon_11_0_chr1_148335535_r	0	-
chr1	148336204	148336277	NR_104217_exon_12_0_chr1_148336205_r	0	-
chr1	148337317	148337537	NR_104217_exon_13_0_chr1_148337318_r	0	-
chr1	148338371	148338469	NR_104217_exon_14_0_chr1_148338372_r	0	-
chr1	148346581	148346793	NR_104217_exon_15_0_chr1_148346582_r	0	-
chr1	149108982	149109063	NR_104217_exon_16_0_chr1_149108983_r	0	-
chr1	149109594	149109725	NR_104217_exon_17_0_chr1_149109595_r	0	-
chr1	146032541	146034408	NM_001351365_exon_0_0_chr1_146032542_r	0	-
chr1	146035038	146035147	NM_001351365_exon_1_0_chr1_146035039_r	0	-
chr1	146035861	146035972	NM_001351365_exon_2_0_chr1_146035862_r	0	-
chr1	146035972	146036030	NM_001351365_exon_3_0_chr1_146035973_r	0	-
chr1	146036688	146036740	NM_001351365_exon_4_0_chr1_146036689_r	0	-
chr1	146037449	146037622	NM_001351365_exon_5_0_chr1_146037450_r	0	-
chr1	146038218	146038270	NM_001351365_exon_6_0_chr1_146038219_r	0	-
chr1	146038989	146039162	NM_001351365_exon_7_0_chr1_146038990_r	0	-
chr1	146215942	146216051	NM_001351365_exon_8_0_chr1_146215943_r	0	-
chr1	146216765	146216938	NM_001351365_exon_9_0_chr1_146216766_r	0	-
chr1	146217597	146217649	NM_001351365_exon_10_0_chr1_146217598_r	0	-
chr1	146218358	146218531	NM_001351365_exon_11_0_chr1_146218359_r	0	-
chr1	146220666	146220718	NM_001351365_exon_12_0_chr1_146220667_r	0	-
chr1	146221437	146221610	NM_001351365_exon_13_0_chr1_146221438_r	0	-
chr1	146222235	146222344	NM_001351365_exon_14_0_chr1_146222236_r	0	-
chr1	146223058	146223231	NM_001351365_exon_15_0_chr1_146223059_r	0	-
chr1	146223901	146223953	NM_001351365_exon_16_0_chr1_146223902_r	0	-
chr1	146224662	146224835	NM_001351365_exon_17_0_chr1_146224663_r	0	-
chr1	146226971	146227023	NM_001351365_exon_18_0_chr1_146226972_r	0	-
chr1	146227742	146227915	NM_001351365_exon_19_0_chr1_146227743_r	0	-
chr1	146228528	146228637	NM_001351365_exon_20_0_chr1_146228529_r	0	-
chr1	146229351	146229515	NM_001351365_exon_21_0_chr1_146229352_r	0	-
chr1	146583632	146583641	NM_001351365_exon_22_0_chr1_146583633_r	0	-
chr1	147578465	147578517	NM_001351365_exon_23_0_chr1_147578466_r	0	-
chr1	148007799	148007972	NM_001351365_exon_24_0_chr1_148007800_r	0	-
chr1	148010112	148010164	NM_001351365_exon_25_0_chr1_148010113_r	0	-
chr1	148010883	148011056	NM_001351365_exon_26_0_chr1_148010884_r	0	-
chr1	148011679	148011788	NM_001351365_exon_27_0_chr1_148011680_r	0	-
chr1	148253552	148253725	NM_001351365_exon_28_0_chr1_148253553_r	0	-
chr1	148254379	148254431	NM_001351365_exon_29_0_chr1_148254380_r	0	-
chr1	148255140	148255313	NM_001351365_exon_30_0_chr1_148255141_r	0	-
chr1	148255921	148255973	NM_001351365_exon_31_0_chr1_148255922_r	0	-
chr1	148256692	148256865	NM_001351365_exon_32_0_chr1_148256693_r	0	-
chr1	148257493	148257602	NM_001351365_exon_33_0_chr1_148257494_r	0	-
chr1	148258316	148258489	NM_001351365_exon_34_0_chr1_148258317_r	0	-
chr1	148259143	148259195	NM_001351365_exon_35_0_chr1_148259144_r	0	-
chr1	148259904	148260077	NM_001351365_exon_36_0_chr1_148259905_r	0	-
chr1	148260685	148260737	NM_001351365_exon_37_0_chr1_148260686_r	0	-
chr1	148261456	148261629	NM_001351365_exon_38_0_chr1_148261457_r	0	-
chr1	148262257	148262366	NM_001351365_exon_39_0_chr1_148262258_r	0	-
chr1	148263080	148263253	NM_001351365_exon_40_0_chr1_148263081_r	0	-
chr1	148263903	148263955	NM_001351365_exon_41_0_chr1_148263904_r	0	-
chr1	148264664	148264837	NM_001351365_exon_42_0_chr1_148264665_r	0	-
chr1	148265445	148265497	NM_001351365_exon_43_0_chr1_148265446_r	0	-
chr1	148266216	148266389	NM_001351365_exon_44_0_chr1_148266217_r	0	-
chr1	148267017	148267126	NM_001351365_exon_45_0_chr1_148267018_r	0	-
chr1	148267840	148268013	NM_001351365_exon_46_0_chr1_148267841_r	0	-
chr1	148268675	148268727	NM_001351365_exon_47_0_chr1_148268676_r	0	-
chr1	148269436	148269609	NM_001351365_exon_48_0_chr1_148269437_r	0	-
chr1	148270217	148270269	NM_001351365_exon_49_0_chr1_148270218_r	0	-
chr1	148270988	148271161	NM_001351365_exon_50_0_chr1_148270989_r	0	-
chr1	148271791	148271900	NM_001351365_exon_51_0_chr1_148271792_r	0	-
chr1	148272614	148272787	NM_001351365_exon_52_0_chr1_148272615_r	0	-
chr1	148287788	148287840	NM_001351365_exon_53_0_chr1_148287789_r	0	-
chr1	148288549	148288722	NM_001351365_exon_54_0_chr1_148288550_r	0	-
chr1	148289330	148289382	NM_001351365_exon_55_0_chr1_148289331_r	0	-
chr1	148290101	148290274	NM_001351365_exon_56_0_chr1_148290102_r	0	-
chr1	148290902	148291011	NM_001351365_exon_57_0_chr1_148290903_r	0	-
chr1	148291725	148291898	NM_001351365_exon_58_0_chr1_148291726_r	0	-
chr1	148292558	148292610	NM_001351365_exon_59_0_chr1_148292559_r	0	-
chr1	148293319	148293492	NM_001351365_exon_60_0_chr1_148293320_r	0	-
chr1	148294100	148294152	NM_001351365_exon_61_0_chr1_148294101_r	0	-
chr1	148294871	148295044	NM_001351365_exon_62_0_chr1_148294872_r	0	-
chr1	148295672	148295781	NM_001351365_exon_63_0_chr1_148295673_r	0	-
chr1	148296495	148296668	NM_001351365_exon_64_0_chr1_148296496_r	0	-
chr1	148297328	148297380	NM_001351365_exon_65_0_chr1_148297329_r	0	-
chr1	148298089	148298262	NM_001351365_exon_66_0_chr1_148298090_r	0	-
chr1	148298870	148298922	NM_001351365_exon_67_0_chr1_148298871_r	0	-
chr1	148299641	148299814	NM_001351365_exon_68_0_chr1_148299642_r	0	-
chr1	148300442	148300551	NM_001351365_exon_69_0_chr1_148300443_r	0	-
chr1	148301265	148301438	NM_001351365_exon_70_0_chr1_148301266_r	0	-
chr1	148306858	148306910	NM_001351365_exon_71_0_chr1_148306859_r	0	-
chr1	148307619	148307792	NM_001351365_exon_72_0_chr1_148307620_r	0	-
chr1	148308404	148308456	NM_001351365_exon_73_0_chr1_148308405_r	0	-
chr1	148309175	148309348	NM_001351365_exon_74_0_chr1_148309176_r	0	-
chr1	148314738	148314847	NM_001351365_exon_75_0_chr1_148314739_r	0	-
chr1	148315561	148315734	NM_001351365_exon_76_0_chr1_148315562_r	0	-
chr1	148316392	148316444	NM_001351365_exon_77_0_chr1_148316393_r	0	-
chr1	148317153	148317326	NM_001351365_exon_78_0_chr1_148317154_r	0	-
chr1	148317938	148317990	NM_001351365_exon_79_0_chr1_148317939_r	0	-
chr1	148318709	148318882	NM_001351365_exon_80_0_chr1_148318710_r	0	-
chr1	148324258	148324367	NM_001351365_exon_81_0_chr1_148324259_r	0	-
chr1	148325081	148325254	NM_001351365_exon_82_0_chr1_148325082_r	0	-
chr1	148325914	148325966	NM_001351365_exon_83_0_chr1_148325915_r	0	-
chr1	148326675	148326848	NM_001351365_exon_84_0_chr1_148326676_r	0	-
chr1	148327448	148327500	NM_001351365_exon_85_0_chr1_148327449_r	0	-
chr1	148328219	148328392	NM_001351365_exon_86_0_chr1_148328220_r	0	-
chr1	148329029	148329081	NM_001351365_exon_87_0_chr1_148329030_r	0	-
chr1	148330123	148330287	NM_001351365_exon_88_0_chr1_148330124_r	0	-
chr1	148334194	148334246	NM_001351365_exon_89_0_chr1_148334195_r	0	-
chr1	148335534	148335740	NM_001351365_exon_90_0_chr1_148335535_r	0	-
chr1	148336204	148336277	NM_001351365_exon_91_0_chr1_148336205_r	0	-
chr1	148343593	148343808	NM_001351365_exon_92_0_chr1_148343594_r	0	-
chr1	148344639	148344742	NM_001351365_exon_93_0_chr1_148344640_r	0	-
chr1	148346581	148346791	NM_001351365_exon_94_0_chr1_148346582_r	0	-
chr1	145293370	145293580	NM_001039703_exon_0_0_chr1_145293371_f	0	+
chr1	145295422	145295525	NM_001039703_exon_1_0_chr1_145295423_f	0	+
chr1	145296356	145296571	NM_001039703_exon_2_0_chr1_145296357_f	0	+
chr1	145297618	145297691	NM_001039703_exon_3_0_chr1_145297619_f	0	+
chr1	145298154	145298366	NM_001039703_exon_4_0_chr1_145298155_f	0	+
chr1	145299729	145299939	NM_001039703_exon_5_0_chr1_145299730_f	0	+
chr1	145301719	145301822	NM_001039703_exon_6_0_chr1_145301720_f	0	+
chr1	145302653	145302868	NM_001039703_exon_7_0_chr1_145302654_f	0	+
chr1	145303909	145303982	NM_001039703_exon_8_0_chr1_145303910_f	0	+
chr1	145304446	145304652	NM_001039703_exon_9_0_chr1_145304447_f	0	+
chr1	145305944	145305996	NM_001039703_exon_10_0_chr1_145305945_f	0	+
chr1	145309899	145310063	NM_001039703_exon_11_0_chr1_145309900_f	0	+
chr1	145311102	145311154	NM_001039703_exon_12_0_chr1_145311103_f	0	+
chr1	145311785	145311958	NM_001039703_exon_13_0_chr1_145311786_f	0	+
chr1	145312677	145312729	NM_001039703_exon_14_0_chr1_145312678_f	0	+
chr1	145313333	145313506	NM_001039703_exon_15_0_chr1_145313334_f	0	+
chr1	145314215	145314267	NM_001039703_exon_16_0_chr1_145314216_f	0	+
chr1	145314903	145315076	NM_001039703_exon_17_0_chr1_145314904_f	0	+
chr1	145315790	145315899	NM_001039703_exon_18_0_chr1_145315791_f	0	+
chr1	145316511	145316684	NM_001039703_exon_19_0_chr1_145316512_f	0	+
chr1	145317405	145317457	NM_001039703_exon_20_0_chr1_145317406_f	0	+
chr1	145318053	145318226	NM_001039703_exon_21_0_chr1_145318054_f	0	+
chr1	145318935	145318987	NM_001039703_exon_22_0_chr1_145318936_f	0	+
chr1	145319623	145319796	NM_001039703_exon_23_0_chr1_145319624_f	0	+
chr1	145320510	145320619	NM_001039703_exon_24_0_chr1_145320511_f	0	+
chr1	145321229	145321402	NM_001039703_exon_25_0_chr1_145321230_f	0	+
chr1	145322123	145322175	NM_001039703_exon_26_0_chr1_145322124_f	0	+
chr1	145322771	145322944	NM_001039703_exon_27_0_chr1_145322772_f	0	+
chr1	145323653	145323705	NM_001039703_exon_28_0_chr1_145323654_f	0	+
chr1	145324347	145324520	NM_001039703_exon_29_0_chr1_145324348_f	0	+
chr1	145325234	145325343	NM_001039703_exon_30_0_chr1_145325235_f	0	+
chr1	145325951	145326124	NM_001039703_exon_31_0_chr1_145325952_f	0	+
chr1	145331574	145331626	NM_001039703_exon_32_0_chr1_145331575_f	0	+
chr1	145332222	145332395	NM_001039703_exon_33_0_chr1_145332223_f	0	+
chr1	145333104	145333156	NM_001039703_exon_34_0_chr1_145333105_f	0	+
chr1	145333796	145333969	NM_001039703_exon_35_0_chr1_145333797_f	0	+
chr1	145334683	145334792	NM_001039703_exon_36_0_chr1_145334684_f	0	+
chr1	145335388	145335561	NM_001039703_exon_37_0_chr1_145335389_f	0	+
chr1	145336280	145336332	NM_001039703_exon_38_0_chr1_145336281_f	0	+
chr1	145336928	145337101	NM_001039703_exon_39_0_chr1_145336929_f	0	+
chr1	145337810	145337862	NM_001039703_exon_40_0_chr1_145337811_f	0	+
chr1	145338516	145338689	NM_001039703_exon_41_0_chr1_145338517_f	0	+
chr1	145339403	145339512	NM_001039703_exon_42_0_chr1_145339404_f	0	+
chr1	145340108	145340281	NM_001039703_exon_43_0_chr1_145340109_f	0	+
chr1	145341000	145341052	NM_001039703_exon_44_0_chr1_145341001_f	0	+
chr1	145341648	145341821	NM_001039703_exon_45_0_chr1_145341649_f	0	+
chr1	145342530	145342582	NM_001039703_exon_46_0_chr1_145342531_f	0	+
chr1	145343240	145343413	NM_001039703_exon_47_0_chr1_145343241_f	0	+
chr1	145344127	145344236	NM_001039703_exon_48_0_chr1_145344128_f	0	+
chr1	145344832	145345005	NM_001039703_exon_49_0_chr1_145344833_f	0	+
chr1	145345724	145345776	NM_001039703_exon_50_0_chr1_145345725_f	0	+
chr1	145346372	145346545	NM_001039703_exon_51_0_chr1_145346373_f	0	+
chr1	145347254	145347306	NM_001039703_exon_52_0_chr1_145347255_f	0	+
chr1	145347964	145348137	NM_001039703_exon_53_0_chr1_145347965_f	0	+
chr1	145348851	145348960	NM_001039703_exon_54_0_chr1_145348852_f	0	+
chr1	145349562	145349735	NM_001039703_exon_55_0_chr1_145349563_f	0	+
chr1	145350454	145350506	NM_001039703_exon_56_0_chr1_145350455_f	0	+
chr1	145351102	145351275	NM_001039703_exon_57_0_chr1_145351103_f	0	+
chr1	145351984	145352036	NM_001039703_exon_58_0_chr1_145351985_f	0	+
chr1	145352684	145352857	NM_001039703_exon_59_0_chr1_145352685_f	0	+
chr1	145353571	145353680	NM_001039703_exon_60_0_chr1_145353572_f	0	+
chr1	145354294	145354467	NM_001039703_exon_61_0_chr1_145354295_f	0	+
chr1	145355186	145355238	NM_001039703_exon_62_0_chr1_145355187_f	0	+
chr1	145355836	145356009	NM_001039703_exon_63_0_chr1_145355837_f	0	+
chr1	145362978	145363030	NM_001039703_exon_64_0_chr1_145362979_f	0	+
chr1	145363678	145363851	NM_001039703_exon_65_0_chr1_145363679_f	0	+
chr1	145364565	145364674	NM_001039703_exon_66_0_chr1_145364566_f	0	+
chr1	145365286	145365459	NM_001039703_exon_67_0_chr1_145365287_f	0	+
chr1	146420910	146420962	NM_001039703_exon_68_0_chr1_146420911_f	0	+
chr1	146448373	146448546	NM_001039703_exon_69_0_chr1_146448374_f	0	+
chr1	146449255	146449307	NM_001039703_exon_70_0_chr1_146449256_f	0	+
chr1	146449977	146450150	NM_001039703_exon_71_0_chr1_146449978_f	0	+
chr1	146450864	146450973	NM_001039703_exon_72_0_chr1_146450865_f	0	+
chr1	146451598	146451771	NM_001039703_exon_73_0_chr1_146451599_f	0	+
chr1	146452490	146452542	NM_001039703_exon_74_0_chr1_146452491_f	0	+
chr1	146456358	146456531	NM_001039703_exon_75_0_chr1_146456359_f	0	+
chr1	146457250	146457302	NM_001039703_exon_76_0_chr1_146457251_f	0	+
chr1	146457897	146458070	NM_001039703_exon_77_0_chr1_146457898_f	0	+
chr1	146458779	146458831	NM_001039703_exon_78_0_chr1_146458780_f	0	+
chr1	146459497	146459670	NM_001039703_exon_79_0_chr1_146459498_f	0	+
chr1	146460384	146460493	NM_001039703_exon_80_0_chr1_146460385_f	0	+
chr1	146461118	146461291	NM_001039703_exon_81_0_chr1_146461119_f	0	+
chr1	146462010	146462062	NM_001039703_exon_82_0_chr1_146462011_f	0	+
chr1	146462657	146462830	NM_001039703_exon_83_0_chr1_146462658_f	0	+
chr1	146465150	146465259	NM_001039703_exon_84_0_chr1_146465151_f	0	+
chr1	146465877	146466121	NM_001039703_exon_85_0_chr1_146465878_f	0	+
chr1	154127779	154130197	NM_001278188_exon_0_0_chr1_154127780_r	0	-
chr1	154142875	154142945	NM_001278188_exon_1_0_chr1_154142876_r	0	-
chr1	154143124	154143187	NM_001278188_exon_2_0_chr1_154143125_r	0	-
chr1	154144504	154144580	NM_001278188_exon_3_0_chr1_154144505_r	0	-
chr1	154145383	154145454	NM_001278188_exon_4_0_chr1_154145384_r	0	-
chr1	154145559	154145677	NM_001278188_exon_5_0_chr1_154145560_r	0	-
chr1	154155463	154155725	NM_001278188_exon_6_0_chr1_154155464_r	0	-
chr1	155183615	155184264	NR_002188_exon_0_0_chr1_155183616_r	0	-
chr1	155184358	155184475	NR_002188_exon_1_0_chr1_155184359_r	0	-
chr1	155184844	155184953	NR_002188_exon_2_0_chr1_155184845_r	0	-
chr1	155185353	155185442	NR_002188_exon_3_0_chr1_155185354_r	0	-
chr1	155185552	155185578	NR_002188_exon_4_0_chr1_155185553_r	0	-
chr1	155186174	155186412	NR_002188_exon_5_0_chr1_155186175_r	0	-
chr1	155186647	155186820	NR_002188_exon_6_0_chr1_155186648_r	0	-
chr1	155187030	155187164	NR_002188_exon_7_0_chr1_155187031_r	0	-
chr1	155187309	155187384	NR_002188_exon_8_0_chr1_155187310_r	0	-
chr1	155187754	155187840	NR_002188_exon_9_0_chr1_155187755_r	0	-
chr1	155188178	155188270	NR_002188_exon_10_0_chr1_155188179_r	0	-
chr1	155188638	155188733	NR_002188_exon_11_0_chr1_155188639_r	0	-
chr1	155197172	155197325	NR_002188_exon_12_0_chr1_155197173_r	0	-
chr1	156219014	156220461	NM_001323614_exon_0_0_chr1_156219015_r	0	-
chr1	156220648	156220787	NM_001323614_exon_1_0_chr1_156220649_r	0	-
chr1	156221193	156221268	NM_001323614_exon_2_0_chr1_156221194_r	0	-
chr1	156222204	156222295	NM_001323614_exon_3_0_chr1_156222205_r	0	-
chr1	156222709	156222869	NM_001323614_exon_4_0_chr1_156222710_r	0	-
chr1	156223239	156223299	NM_001323614_exon_5_0_chr1_156223240_r	0	-
chr1	156230241	156230417	NM_001323614_exon_6_0_chr1_156230242_r	0	-
chr1	156231123	156231199	NM_001323614_exon_7_0_chr1_156231124_r	0	-
chr1	156233185	156233361	NM_001323614_exon_8_0_chr1_156233186_r	0	-
chr1	156235571	156236171	NM_001323614_exon_9_0_chr1_156235572_r	0	-
chr1	156236331	156236469	NM_001323614_exon_10_0_chr1_156236332_r	0	-
chr1	156237260	156237469	NM_001323614_exon_11_0_chr1_156237261_r	0	-
chr1	156237905	156237974	NM_001323614_exon_12_0_chr1_156237906_r	0	-
chr1	156238080	156238206	NM_001323614_exon_13_0_chr1_156238081_r	0	-
chr1	156242110	156242189	NM_001323614_exon_14_0_chr1_156242111_r	0	-
chr1	156243151	156243241	NM_001323614_exon_15_0_chr1_156243152_r	0	-
chr1	156244387	156244477	NM_001323614_exon_16_0_chr1_156244388_r	0	-
chr1	156246875	156247032	NM_001323614_exon_17_0_chr1_156246876_r	0	-
chr1	156247715	156247839	NM_001323614_exon_18_0_chr1_156247716_r	0	-
chr1	156248726	156248825	NM_001323614_exon_19_0_chr1_156248727_r	0	-
chr1	156252397	156252681	NM_001323614_exon_20_0_chr1_156252398_r	0	-
chr1	156219014	156220461	NM_015327_exon_0_0_chr1_156219015_r	0	-
chr1	156220648	156220787	NM_015327_exon_1_0_chr1_156220649_r	0	-
chr1	156221193	156221268	NM_015327_exon_2_0_chr1_156221194_r	0	-
chr1	156222204	156222295	NM_015327_exon_3_0_chr1_156222205_r	0	-
chr1	156222709	156222869	NM_015327_exon_4_0_chr1_156222710_r	0	-
chr1	156223239	156223299	NM_015327_exon_5_0_chr1_156223240_r	0	-
chr1	156228795	156228954	NM_015327_exon_6_0_chr1_156228796_r	0	-
chr1	156230241	156230417	NM_015327_exon_7_0_chr1_156230242_r	0	-
chr1	156231123	156231199	NM_015327_exon_8_0_chr1_156231124_r	0	-
chr1	156233185	156233361	NM_015327_exon_9_0_chr1_156233186_r	0	-
chr1	156235571	156236171	NM_015327_exon_10_0_chr1_156235572_r	0	-
chr1	156236331	156236469	NM_015327_exon_11_0_chr1_156236332_r	0	-
chr1	156237260	156237469	NM_015327_exon_12_0_chr1_156237261_r	0	-
chr1	156237905	156237974	NM_015327_exon_13_0_chr1_156237906_r	0	-
chr1	156238080	156238206	NM_015327_exon_14_0_chr1_156238081_r	0	-
chr1	156242110	156242189	NM_015327_exon_15_0_chr1_156242111_r	0	-
chr1	156243151	156243241	NM_015327_exon_16_0_chr1_156243152_r	0	-
chr1	156244387	156244477	NM_015327_exon_17_0_chr1_156244388_r	0	-
chr1	156246875	156247032	NM_015327_exon_18_0_chr1_156246876_r	0	-
chr1	156247715	156247839	NM_015327_exon_19_0_chr1_156247716_r	0	-
chr1	156248726	156248825	NM_015327_exon_20_0_chr1_156248727_r	0	-
chr1	156252397	156252620	NM_015327_exon_21_0_chr1_156252398_r	0	-
chr1	154127779	154130197	NM_001349679_exon_0_0_chr1_154127780_r	0	-
chr1	154141780	154141859	NM_001349679_exon_1_0_chr1_154141781_r	0	-
chr1	154142875	154142945	NM_001349679_exon_2_0_chr1_154142876_r	0	-
chr1	154143124	154143187	NM_001349679_exon_3_0_chr1_154143125_r	0	-
chr1	154143888	154143964	NM_001349679_exon_4_0_chr1_154143889_r	0	-
chr1	154145383	154145454	NM_001349679_exon_5_0_chr1_154145384_r	0	-
chr1	154145559	154145677	NM_001349679_exon_6_0_chr1_154145560_r	0	-
chr1	154148590	154148724	NM_001349679_exon_7_0_chr1_154148591_r	0	-
chr1	154155463	154155725	NM_001349679_exon_8_0_chr1_154155464_r	0	-
chr1	154134288	154140416	NM_152263_exon_0_0_chr1_154134289_r	0	-
chr1	154141780	154141859	NM_152263_exon_1_0_chr1_154141781_r	0	-
chr1	154142875	154142945	NM_152263_exon_2_0_chr1_154142876_r	0	-
chr1	154143124	154143187	NM_152263_exon_3_0_chr1_154143125_r	0	-
chr1	154143888	154143964	NM_152263_exon_4_0_chr1_154143889_r	0	-
chr1	154145383	154145454	NM_152263_exon_5_0_chr1_154145384_r	0	-
chr1	154145559	154145677	NM_152263_exon_6_0_chr1_154145560_r	0	-
chr1	154148590	154148724	NM_152263_exon_7_0_chr1_154148591_r	0	-
chr1	154163661	154163787	NM_152263_exon_8_0_chr1_154163662_r	0	-
chr1	154164377	154164611	NM_152263_exon_9_0_chr1_154164378_r	0	-
chr1	154127779	154130197	NR_103461_exon_0_0_chr1_154127780_r	0	-
chr1	154142875	154142941	NR_103461_exon_1_0_chr1_154142876_r	0	-
chr1	154143124	154143187	NR_103461_exon_2_0_chr1_154143125_r	0	-
chr1	154144504	154144580	NR_103461_exon_3_0_chr1_154144505_r	0	-
chr1	154145383	154145454	NR_103461_exon_4_0_chr1_154145384_r	0	-
chr1	154145559	154145677	NR_103461_exon_5_0_chr1_154145560_r	0	-
chr1	154148590	154148724	NR_103461_exon_6_0_chr1_154148591_r	0	-
chr1	154155463	154155725	NR_103461_exon_7_0_chr1_154155464_r	0	-
chr1	154127779	154130197	NM_001278191_exon_0_0_chr1_154127780_r	0	-
chr1	154142875	154142945	NM_001278191_exon_1_0_chr1_154142876_r	0	-
chr1	154143124	154143187	NM_001278191_exon_2_0_chr1_154143125_r	0	-
chr1	154143888	154143964	NM_001278191_exon_3_0_chr1_154143889_r	0	-
chr1	154145383	154145454	NM_001278191_exon_4_0_chr1_154145384_r	0	-
chr1	154145559	154145677	NM_001278191_exon_5_0_chr1_154145560_r	0	-
chr1	154148590	154148724	NM_001278191_exon_6_0_chr1_154148591_r	0	-
chr1	154150589	154150697	NM_001278191_exon_7_0_chr1_154150590_r	0	-
chr1	154127779	154130197	NM_001278190_exon_0_0_chr1_154127780_r	0	-
chr1	154142875	154142945	NM_001278190_exon_1_0_chr1_154142876_r	0	-
chr1	154144504	154144580	NM_001278190_exon_2_0_chr1_154144505_r	0	-
chr1	154145383	154145454	NM_001278190_exon_3_0_chr1_154145384_r	0	-
chr1	154145559	154145677	NM_001278190_exon_4_0_chr1_154145560_r	0	-
chr1	154148590	154148724	NM_001278190_exon_5_0_chr1_154148591_r	0	-
chr1	154155463	154155725	NM_001278190_exon_6_0_chr1_154155464_r	0	-
chr1	154127779	154130197	NM_001278189_exon_0_0_chr1_154127780_r	0	-
chr1	154141780	154141859	NM_001278189_exon_1_0_chr1_154141781_r	0	-
chr1	154142875	154142945	NM_001278189_exon_2_0_chr1_154142876_r	0	-
chr1	154143124	154143187	NM_001278189_exon_3_0_chr1_154143125_r	0	-
chr1	154144504	154144580	NM_001278189_exon_4_0_chr1_154144505_r	0	-
chr1	154145383	154145454	NM_001278189_exon_5_0_chr1_154145384_r	0	-
chr1	154145559	154145677	NM_001278189_exon_6_0_chr1_154145560_r	0	-
chr1	154148590	154148724	NM_001278189_exon_7_0_chr1_154148591_r	0	-
chr1	154155463	154155725	NM_001278189_exon_8_0_chr1_154155464_r	0	-
chr1	156219014	156220461	NM_001323615_exon_0_0_chr1_156219015_r	0	-
chr1	156220648	156220787	NM_001323615_exon_1_0_chr1_156220649_r	0	-
chr1	156221193	156221268	NM_001323615_exon_2_0_chr1_156221194_r	0	-
chr1	156222204	156222295	NM_001323615_exon_3_0_chr1_156222205_r	0	-
chr1	156222709	156222869	NM_001323615_exon_4_0_chr1_156222710_r	0	-
chr1	156223239	156223299	NM_001323615_exon_5_0_chr1_156223240_r	0	-
chr1	156228795	156228954	NM_001323615_exon_6_0_chr1_156228796_r	0	-
chr1	156230241	156230417	NM_001323615_exon_7_0_chr1_156230242_r	0	-
chr1	156231123	156231199	NM_001323615_exon_8_0_chr1_156231124_r	0	-
chr1	156233185	156233361	NM_001323615_exon_9_0_chr1_156233186_r	0	-
chr1	156235571	156236171	NM_001323615_exon_10_0_chr1_156235572_r	0	-
chr1	156237260	156237469	NM_001323615_exon_11_0_chr1_156237261_r	0	-
chr1	156237905	156237974	NM_001323615_exon_12_0_chr1_156237906_r	0	-
chr1	156238080	156238206	NM_001323615_exon_13_0_chr1_156238081_r	0	-
chr1	156242110	156242189	NM_001323615_exon_14_0_chr1_156242111_r	0	-
chr1	156243151	156243241	NM_001323615_exon_15_0_chr1_156243152_r	0	-
chr1	156244387	156244477	NM_001323615_exon_16_0_chr1_156244388_r	0	-
chr1	156246875	156247032	NM_001323615_exon_17_0_chr1_156246876_r	0	-
chr1	156247715	156247839	NM_001323615_exon_18_0_chr1_156247716_r	0	-
chr1	156248726	156248825	NM_001323615_exon_19_0_chr1_156248727_r	0	-
chr1	156252397	156252681	NM_001323615_exon_20_0_chr1_156252398_r	0	-
chr1	156219014	156220461	NM_001323617_exon_0_0_chr1_156219015_r	0	-
chr1	156220648	156220787	NM_001323617_exon_1_0_chr1_156220649_r	0	-
chr1	156221193	156221268	NM_001323617_exon_2_0_chr1_156221194_r	0	-
chr1	156222204	156222295	NM_001323617_exon_3_0_chr1_156222205_r	0	-
chr1	156222709	156222869	NM_001323617_exon_4_0_chr1_156222710_r	0	-
chr1	156223239	156223299	NM_001323617_exon_5_0_chr1_156223240_r	0	-
chr1	156228795	156228954	NM_001323617_exon_6_0_chr1_156228796_r	0	-
chr1	156230241	156230417	NM_001323617_exon_7_0_chr1_156230242_r	0	-
chr1	156231123	156231199	NM_001323617_exon_8_0_chr1_156231124_r	0	-
chr1	156233185	156233361	NM_001323617_exon_9_0_chr1_156233186_r	0	-
chr1	156235571	156236171	NM_001323617_exon_10_0_chr1_156235572_r	0	-
chr1	156236331	156236469	NM_001323617_exon_11_0_chr1_156236332_r	0	-
chr1	156237260	156237469	NM_001323617_exon_12_0_chr1_156237261_r	0	-
chr1	156237905	156237974	NM_001323617_exon_13_0_chr1_156237906_r	0	-
chr1	156238080	156238206	NM_001323617_exon_14_0_chr1_156238081_r	0	-
chr1	156242110	156242189	NM_001323617_exon_15_0_chr1_156242111_r	0	-
chr1	156243151	156243241	NM_001323617_exon_16_0_chr1_156243152_r	0	-
chr1	156244387	156244477	NM_001323617_exon_17_0_chr1_156244388_r	0	-
chr1	156246875	156247032	NM_001323617_exon_18_0_chr1_156246876_r	0	-
chr1	156247715	156247839	NM_001323617_exon_19_0_chr1_156247716_r	0	-
chr1	156248726	156248825	NM_001323617_exon_20_0_chr1_156248727_r	0	-
chr1	156256423	156256578	NM_001323617_exon_21_0_chr1_156256424_r	0	-
chr1	156261193	156261289	NM_001323617_exon_22_0_chr1_156261194_r	0	-
chr1	156219014	156220461	NM_001323616_exon_0_0_chr1_156219015_r	0	-
chr1	156220648	156220787	NM_001323616_exon_1_0_chr1_156220649_r	0	-
chr1	156221193	156221268	NM_001323616_exon_2_0_chr1_156221194_r	0	-
chr1	156222204	156222295	NM_001323616_exon_3_0_chr1_156222205_r	0	-
chr1	156222709	156222869	NM_001323616_exon_4_0_chr1_156222710_r	0	-
chr1	156223239	156223299	NM_001323616_exon_5_0_chr1_156223240_r	0	-
chr1	156228795	156228954	NM_001323616_exon_6_0_chr1_156228796_r	0	-
chr1	156230241	156230417	NM_001323616_exon_7_0_chr1_156230242_r	0	-
chr1	156231123	156231199	NM_001323616_exon_8_0_chr1_156231124_r	0	-
chr1	156233185	156233361	NM_001323616_exon_9_0_chr1_156233186_r	0	-
chr1	156235571	156236171	NM_001323616_exon_10_0_chr1_156235572_r	0	-
chr1	156236331	156236469	NM_001323616_exon_11_0_chr1_156236332_r	0	-
chr1	156237260	156237469	NM_001323616_exon_12_0_chr1_156237261_r	0	-
chr1	156237905	156237974	NM_001323616_exon_13_0_chr1_156237906_r	0	-
chr1	156238080	156238206	NM_001323616_exon_14_0_chr1_156238081_r	0	-
chr1	156242110	156242189	NM_001323616_exon_15_0_chr1_156242111_r	0	-
chr1	156243151	156243241	NM_001323616_exon_16_0_chr1_156243152_r	0	-
chr1	156244387	156244477	NM_001323616_exon_17_0_chr1_156244388_r	0	-
chr1	156246875	156247032	NM_001323616_exon_18_0_chr1_156246876_r	0	-
chr1	156247715	156247839	NM_001323616_exon_19_0_chr1_156247716_r	0	-
chr1	156248726	156248825	NM_001323616_exon_20_0_chr1_156248727_r	0	-
chr1	156251583	156251715	NM_001323616_exon_21_0_chr1_156251584_r	0	-
chr1	156252397	156252681	NM_001323616_exon_22_0_chr1_156252398_r	0	-
chr1	154127779	154130197	NM_153649_exon_0_0_chr1_154127780_r	0	-
chr1	154142875	154142945	NM_153649_exon_1_0_chr1_154142876_r	0	-
chr1	154143124	154143187	NM_153649_exon_2_0_chr1_154143125_r	0	-
chr1	154144504	154144580	NM_153649_exon_3_0_chr1_154144505_r	0	-
chr1	154145383	154145454	NM_153649_exon_4_0_chr1_154145384_r	0	-
chr1	154145559	154145677	NM_153649_exon_5_0_chr1_154145560_r	0	-
chr1	154148590	154148724	NM_153649_exon_6_0_chr1_154148591_r	0	-
chr1	154155463	154155725	NM_153649_exon_7_0_chr1_154155464_r	0	-
chr1	154127779	154131524	NM_001043353_exon_0_0_chr1_154127780_r	0	-
chr1	154142875	154142945	NM_001043353_exon_1_0_chr1_154142876_r	0	-
chr1	154143124	154143187	NM_001043353_exon_2_0_chr1_154143125_r	0	-
chr1	154143888	154143964	NM_001043353_exon_3_0_chr1_154143889_r	0	-
chr1	154145383	154145454	NM_001043353_exon_4_0_chr1_154145384_r	0	-
chr1	154145559	154145677	NM_001043353_exon_5_0_chr1_154145560_r	0	-
chr1	154148590	154148724	NM_001043353_exon_6_0_chr1_154148591_r	0	-
chr1	154155463	154155725	NM_001043353_exon_7_0_chr1_154155464_r	0	-
chr1	154127779	154131524	NM_001043352_exon_0_0_chr1_154127780_r	0	-
chr1	154142875	154142945	NM_001043352_exon_1_0_chr1_154142876_r	0	-
chr1	154143124	154143187	NM_001043352_exon_2_0_chr1_154143125_r	0	-
chr1	154144504	154144580	NM_001043352_exon_3_0_chr1_154144505_r	0	-
chr1	154145383	154145454	NM_001043352_exon_4_0_chr1_154145384_r	0	-
chr1	154145559	154145677	NM_001043352_exon_5_0_chr1_154145560_r	0	-
chr1	154148590	154148724	NM_001043352_exon_6_0_chr1_154148591_r	0	-
chr1	154155463	154155725	NM_001043352_exon_7_0_chr1_154155464_r	0	-
chr1	154127779	154130197	NM_001043351_exon_0_0_chr1_154127780_r	0	-
chr1	154142875	154142945	NM_001043351_exon_1_0_chr1_154142876_r	0	-
chr1	154143124	154143187	NM_001043351_exon_2_0_chr1_154143125_r	0	-
chr1	154143888	154143964	NM_001043351_exon_3_0_chr1_154143889_r	0	-
chr1	154145383	154145454	NM_001043351_exon_4_0_chr1_154145384_r	0	-
chr1	154145559	154145677	NM_001043351_exon_5_0_chr1_154145560_r	0	-
chr1	154148590	154148724	NM_001043351_exon_6_0_chr1_154148591_r	0	-
chr1	154155463	154155725	NM_001043351_exon_7_0_chr1_154155464_r	0	-
chr1	154134288	154140416	NM_001364683_exon_0_0_chr1_154134289_r	0	-
chr1	154141780	154141859	NM_001364683_exon_1_0_chr1_154141781_r	0	-
chr1	154142875	154142945	NM_001364683_exon_2_0_chr1_154142876_r	0	-
chr1	154143124	154143187	NM_001364683_exon_3_0_chr1_154143125_r	0	-
chr1	154144504	154144580	NM_001364683_exon_4_0_chr1_154144505_r	0	-
chr1	154145383	154145454	NM_001364683_exon_5_0_chr1_154145384_r	0	-
chr1	154145559	154145677	NM_001364683_exon_6_0_chr1_154145560_r	0	-
chr1	154148590	154148724	NM_001364683_exon_7_0_chr1_154148591_r	0	-
chr1	154155463	154155694	NM_001364683_exon_8_0_chr1_154155464_r	0	-
chr1	154134288	154140416	NM_001364682_exon_0_0_chr1_154134289_r	0	-
chr1	154141780	154141859	NM_001364682_exon_1_0_chr1_154141781_r	0	-
chr1	154142875	154142945	NM_001364682_exon_2_0_chr1_154142876_r	0	-
chr1	154143124	154143187	NM_001364682_exon_3_0_chr1_154143125_r	0	-
chr1	154144504	154144580	NM_001364682_exon_4_0_chr1_154144505_r	0	-
chr1	154145383	154145454	NM_001364682_exon_5_0_chr1_154145384_r	0	-
chr1	154145559	154145677	NM_001364682_exon_6_0_chr1_154145560_r	0	-
chr1	154148590	154148724	NM_001364682_exon_7_0_chr1_154148591_r	0	-
chr1	154163661	154163787	NM_001364682_exon_8_0_chr1_154163662_r	0	-
chr1	154164377	154164576	NM_001364682_exon_9_0_chr1_154164378_r	0	-
chr1	154127779	154131524	NM_001364681_exon_0_0_chr1_154127780_r	0	-
chr1	154142875	154142945	NM_001364681_exon_1_0_chr1_154142876_r	0	-
chr1	154143124	154143187	NM_001364681_exon_2_0_chr1_154143125_r	0	-
chr1	154143888	154143964	NM_001364681_exon_3_0_chr1_154143889_r	0	-
chr1	154145383	154145454	NM_001364681_exon_4_0_chr1_154145384_r	0	-
chr1	154145559	154145677	NM_001364681_exon_5_0_chr1_154145560_r	0	-
chr1	154148590	154148724	NM_001364681_exon_6_0_chr1_154148591_r	0	-
chr1	154163661	154163787	NM_001364681_exon_7_0_chr1_154163662_r	0	-
chr1	154164377	154164576	NM_001364681_exon_8_0_chr1_154164378_r	0	-
chr1	154127779	154130197	NM_001364680_exon_0_0_chr1_154127780_r	0	-
chr1	154142875	154142945	NM_001364680_exon_1_0_chr1_154142876_r	0	-
chr1	154143124	154143187	NM_001364680_exon_2_0_chr1_154143125_r	0	-
chr1	154144504	154144580	NM_001364680_exon_3_0_chr1_154144505_r	0	-
chr1	154145383	154145454	NM_001364680_exon_4_0_chr1_154145384_r	0	-
chr1	154145559	154145677	NM_001364680_exon_5_0_chr1_154145560_r	0	-
chr1	154148590	154148724	NM_001364680_exon_6_0_chr1_154148591_r	0	-
chr1	154163661	154163787	NM_001364680_exon_7_0_chr1_154163662_r	0	-
chr1	154164377	154164576	NM_001364680_exon_8_0_chr1_154164378_r	0	-
chr1	154127779	154130197	NM_001364679_exon_0_0_chr1_154127780_r	0	-
chr1	154142875	154142945	NM_001364679_exon_1_0_chr1_154142876_r	0	-
chr1	154143124	154143187	NM_001364679_exon_2_0_chr1_154143125_r	0	-
chr1	154143888	154143964	NM_001364679_exon_3_0_chr1_154143889_r	0	-
chr1	154145383	154145454	NM_001364679_exon_4_0_chr1_154145384_r	0	-
chr1	154145559	154145677	NM_001364679_exon_5_0_chr1_154145560_r	0	-
chr1	154148590	154148724	NM_001364679_exon_6_0_chr1_154148591_r	0	-
chr1	154163661	154163787	NM_001364679_exon_7_0_chr1_154163662_r	0	-
chr1	154164377	154164576	NM_001364679_exon_8_0_chr1_154164378_r	0	-
chr1	164528596	164529250	NM_002585_exon_0_0_chr1_164528597_f	0	+
chr1	164532474	164532548	NM_002585_exon_1_0_chr1_164532475_f	0	+
chr1	164761730	164761975	NM_002585_exon_2_0_chr1_164761731_f	0	+
chr1	164768935	164769126	NM_002585_exon_3_0_chr1_164768936_f	0	+
chr1	164776778	164776914	NM_002585_exon_4_0_chr1_164776779_f	0	+
chr1	164781226	164781386	NM_002585_exon_5_0_chr1_164781227_f	0	+
chr1	164789308	164789421	NM_002585_exon_6_0_chr1_164789309_f	0	+
chr1	164790773	164790863	NM_002585_exon_7_0_chr1_164790774_f	0	+
chr1	164815820	164821060	NM_002585_exon_8_0_chr1_164815821_f	0	+
chr1	164528596	164529250	NM_001204963_exon_0_0_chr1_164528597_f	0	+
chr1	164532474	164532548	NM_001204963_exon_1_0_chr1_164532475_f	0	+
chr1	164761730	164761975	NM_001204963_exon_2_0_chr1_164761731_f	0	+
chr1	164768935	164769126	NM_001204963_exon_3_0_chr1_164768936_f	0	+
chr1	164776778	164776914	NM_001204963_exon_4_0_chr1_164776779_f	0	+
chr1	164781226	164781386	NM_001204963_exon_5_0_chr1_164781227_f	0	+
chr1	164789308	164789421	NM_001204963_exon_6_0_chr1_164789309_f	0	+
chr1	164790773	164790863	NM_001204963_exon_7_0_chr1_164790774_f	0	+
chr1	164818576	164821060	NM_001204963_exon_8_0_chr1_164818577_f	0	+
chr1	164528596	164529250	NM_001353131_exon_0_0_chr1_164528597_f	0	+
chr1	164532474	164532548	NM_001353131_exon_1_0_chr1_164532475_f	0	+
chr1	164761730	164761975	NM_001353131_exon_2_0_chr1_164761731_f	0	+
chr1	164768935	164769126	NM_001353131_exon_3_0_chr1_164768936_f	0	+
chr1	164776778	164776914	NM_001353131_exon_4_0_chr1_164776779_f	0	+
chr1	164781226	164781386	NM_001353131_exon_5_0_chr1_164781227_f	0	+
chr1	164790773	164790863	NM_001353131_exon_6_0_chr1_164790774_f	0	+
chr1	164853778	164855284	NM_001353131_exon_7_0_chr1_164853779_f	0	+
chr1	164528958	164529250	NM_001353130_exon_0_0_chr1_164528959_f	0	+
chr1	164761730	164761975	NM_001353130_exon_1_0_chr1_164761731_f	0	+
chr1	164768935	164769126	NM_001353130_exon_2_0_chr1_164768936_f	0	+
chr1	164776778	164776914	NM_001353130_exon_3_0_chr1_164776779_f	0	+
chr1	164781226	164781386	NM_001353130_exon_4_0_chr1_164781227_f	0	+
chr1	164789308	164789421	NM_001353130_exon_5_0_chr1_164789309_f	0	+
chr1	164790773	164790863	NM_001353130_exon_6_0_chr1_164790774_f	0	+
chr1	164815820	164821060	NM_001353130_exon_7_0_chr1_164815821_f	0	+
chr1	165667986	165668082	NR_036683_exon_0_0_chr1_165667987_f	0	+
chr1	165670917	165671228	NR_036683_exon_1_0_chr1_165670918_f	0	+
chr1	165677811	165678016	NR_036683_exon_2_0_chr1_165677812_f	0	+
chr1	165678601	165679199	NR_036683_exon_3_0_chr1_165678602_f	0	+
chr1	164528596	164529250	NM_001204961_exon_0_0_chr1_164528597_f	0	+
chr1	164532474	164532548	NM_001204961_exon_1_0_chr1_164532475_f	0	+
chr1	164761730	164761975	NM_001204961_exon_2_0_chr1_164761731_f	0	+
chr1	164768935	164769126	NM_001204961_exon_3_0_chr1_164768936_f	0	+
chr1	164776778	164776914	NM_001204961_exon_4_0_chr1_164776779_f	0	+
chr1	164781226	164781386	NM_001204961_exon_5_0_chr1_164781227_f	0	+
chr1	164790773	164790863	NM_001204961_exon_6_0_chr1_164790774_f	0	+
chr1	164815820	164821060	NM_001204961_exon_7_0_chr1_164815821_f	0	+
chr1	161475204	161475342	NM_001136219_exon_0_0_chr1_161475205_f	0	+
chr1	161475776	161475797	NM_001136219_exon_1_0_chr1_161475777_f	0	+
chr1	161476123	161476381	NM_001136219_exon_2_0_chr1_161476124_f	0	+
chr1	161479609	161479864	NM_001136219_exon_3_0_chr1_161479610_f	0	+
chr1	161480623	161480746	NM_001136219_exon_4_0_chr1_161480624_f	0	+
chr1	161483684	161483722	NM_001136219_exon_5_0_chr1_161483685_f	0	+
chr1	161487764	161489360	NM_001136219_exon_6_0_chr1_161487765_f	0	+
chr1	161475204	161475342	NM_021642_exon_0_0_chr1_161475205_f	0	+
chr1	161475776	161475797	NM_021642_exon_1_0_chr1_161475777_f	0	+
chr1	161476126	161476381	NM_021642_exon_2_0_chr1_161476127_f	0	+
chr1	161479609	161479864	NM_021642_exon_3_0_chr1_161479610_f	0	+
chr1	161480623	161480746	NM_021642_exon_4_0_chr1_161480624_f	0	+
chr1	161483684	161483722	NM_021642_exon_5_0_chr1_161483685_f	0	+
chr1	161487764	161489360	NM_021642_exon_6_0_chr1_161487765_f	0	+
chr1	171810617	171810957	NM_001350204_exon_0_0_chr1_171810618_f	0	+
chr1	171890887	171890961	NM_001350204_exon_1_0_chr1_171890888_f	0	+
chr1	171956795	171956945	NM_001350204_exon_2_0_chr1_171956796_f	0	+
chr1	171958084	171958288	NM_001350204_exon_3_0_chr1_171958085_f	0	+
chr1	172001541	172001640	NM_001350204_exon_4_0_chr1_172001542_f	0	+
chr1	172002244	172002405	NM_001350204_exon_5_0_chr1_172002245_f	0	+
chr1	172007458	172007601	NM_001350204_exon_6_0_chr1_172007459_f	0	+
chr1	172011148	172011284	NM_001350204_exon_7_0_chr1_172011149_f	0	+
chr1	172013524	172013592	NM_001350204_exon_8_0_chr1_172013525_f	0	+
chr1	172017751	172017890	NM_001350204_exon_9_0_chr1_172017752_f	0	+
chr1	172037958	172038045	NM_001350204_exon_10_0_chr1_172037959_f	0	+
chr1	172050971	172051042	NM_001350204_exon_11_0_chr1_172050972_f	0	+
chr1	172061963	172062015	NM_001350204_exon_12_0_chr1_172061964_f	0	+
chr1	172062835	172062865	NM_001350204_exon_13_0_chr1_172062836_f	0	+
chr1	172100314	172100428	NM_001350204_exon_14_0_chr1_172100315_f	0	+
chr1	172222712	172222822	NM_001350204_exon_15_0_chr1_172222713_f	0	+
chr1	172277867	172277979	NM_001350204_exon_16_0_chr1_172277868_f	0	+
chr1	172348157	172348322	NM_001350204_exon_17_0_chr1_172348158_f	0	+
chr1	172356272	172356499	NM_001350204_exon_18_0_chr1_172356273_f	0	+
chr1	172357712	172357949	NM_001350204_exon_19_0_chr1_172357713_f	0	+
chr1	172376911	172381857	NM_001350204_exon_20_0_chr1_172376912_f	0	+
chr1	170904611	170904728	NM_025063_exon_0_0_chr1_170904612_f	0	+
chr1	170914660	170914722	NM_025063_exon_1_0_chr1_170914661_f	0	+
chr1	170916667	170916714	NM_025063_exon_2_0_chr1_170916668_f	0	+
chr1	170927601	170927681	NM_025063_exon_3_0_chr1_170927602_f	0	+
chr1	170928602	170928738	NM_025063_exon_4_0_chr1_170928603_f	0	+
chr1	170931030	170931117	NM_025063_exon_5_0_chr1_170931031_f	0	+
chr1	170934291	170934396	NM_025063_exon_6_0_chr1_170934292_f	0	+
chr1	170940888	170941024	NM_025063_exon_7_0_chr1_170940889_f	0	+
chr1	170952562	170952675	NM_025063_exon_8_0_chr1_170952563_f	0	+
chr1	170955701	170955851	NM_025063_exon_9_0_chr1_170955702_f	0	+
chr1	170958995	170959144	NM_025063_exon_10_0_chr1_170958996_f	0	+
chr1	170961304	170961470	NM_025063_exon_11_0_chr1_170961305_f	0	+
chr1	170964529	170964672	NM_025063_exon_12_0_chr1_170964530_f	0	+
chr1	170965647	170965785	NM_025063_exon_13_0_chr1_170965648_f	0	+
chr1	170967294	170967946	NM_025063_exon_14_0_chr1_170967295_f	0	+
chr1	173010359	173010853	NM_005092_exon_0_0_chr1_173010360_r	0	-
chr1	173013078	173013109	NM_005092_exon_1_0_chr1_173013079_r	0	-
chr1	173019880	173020103	NM_005092_exon_2_0_chr1_173019881_r	0	-
chr1	171810617	171810957	NR_146559_exon_0_0_chr1_171810618_f	0	+
chr1	171890887	171890961	NR_146559_exon_1_0_chr1_171890888_f	0	+
chr1	171956795	171956945	NR_146559_exon_2_0_chr1_171956796_f	0	+
chr1	171958084	171958288	NR_146559_exon_3_0_chr1_171958085_f	0	+
chr1	172001541	172001640	NR_146559_exon_4_0_chr1_172001542_f	0	+
chr1	172002244	172002405	NR_146559_exon_5_0_chr1_172002245_f	0	+
chr1	172007458	172007601	NR_146559_exon_6_0_chr1_172007459_f	0	+
chr1	172011148	172011284	NR_146559_exon_7_0_chr1_172011149_f	0	+
chr1	172013524	172013592	NR_146559_exon_8_0_chr1_172013525_f	0	+
chr1	172017751	172017890	NR_146559_exon_9_0_chr1_172017752_f	0	+
chr1	172037958	172038045	NR_146559_exon_10_0_chr1_172037959_f	0	+
chr1	172050971	172051042	NR_146559_exon_11_0_chr1_172050972_f	0	+
chr1	172061963	172062015	NR_146559_exon_12_0_chr1_172061964_f	0	+
chr1	172062835	172062881	NR_146559_exon_13_0_chr1_172062836_f	0	+
chr1	172100314	172100428	NR_146559_exon_14_0_chr1_172100315_f	0	+
chr1	172222712	172222822	NR_146559_exon_15_0_chr1_172222713_f	0	+
chr1	172277867	172277979	NR_146559_exon_16_0_chr1_172277868_f	0	+
chr1	172348157	172348322	NR_146559_exon_17_0_chr1_172348158_f	0	+
chr1	172356272	172356499	NR_146559_exon_18_0_chr1_172356273_f	0	+
chr1	172357712	172357949	NR_146559_exon_19_0_chr1_172357713_f	0	+
chr1	172376911	172381857	NR_146559_exon_20_0_chr1_172376912_f	0	+
chr1	175036993	175037071	NM_022093_exon_0_0_chr1_175036994_f	0	+
chr1	175046519	175046963	NM_022093_exon_1_0_chr1_175046520_f	0	+
chr1	175048468	175048843	NM_022093_exon_2_0_chr1_175048469_f	0	+
chr1	175049298	175049562	NM_022093_exon_3_0_chr1_175049299_f	0	+
chr1	175052885	175053071	NM_022093_exon_4_0_chr1_175052886_f	0	+
chr1	175054540	175054630	NM_022093_exon_5_0_chr1_175054541_f	0	+
chr1	175063125	175063389	NM_022093_exon_6_0_chr1_175063126_f	0	+
chr1	175066552	175066819	NM_022093_exon_7_0_chr1_175066553_f	0	+
chr1	175067467	175067731	NM_022093_exon_8_0_chr1_175067468_f	0	+
chr1	175086074	175086341	NM_022093_exon_9_0_chr1_175086075_f	0	+
chr1	175087696	175087960	NM_022093_exon_10_0_chr1_175087697_f	0	+
chr1	175092535	175092799	NM_022093_exon_11_0_chr1_175092536_f	0	+
chr1	175096090	175096221	NM_022093_exon_12_0_chr1_175096091_f	0	+
chr1	175097167	175097300	NM_022093_exon_13_0_chr1_175097168_f	0	+
chr1	175097730	175097882	NM_022093_exon_14_0_chr1_175097731_f	0	+
chr1	175104980	175105077	NM_022093_exon_15_0_chr1_175104981_f	0	+
chr1	175105956	175106124	NM_022093_exon_16_0_chr1_175105957_f	0	+
chr1	175113522	175113686	NM_022093_exon_17_0_chr1_175113523_f	0	+
chr1	175116066	175117202	NM_022093_exon_18_0_chr1_175116067_f	0	+
chr1	171810617	171810957	NM_001350206_exon_0_0_chr1_171810618_f	0	+
chr1	171890887	171890961	NM_001350206_exon_1_0_chr1_171890888_f	0	+
chr1	171956795	171956945	NM_001350206_exon_2_0_chr1_171956796_f	0	+
chr1	171958084	171958288	NM_001350206_exon_3_0_chr1_171958085_f	0	+
chr1	172001541	172001640	NM_001350206_exon_4_0_chr1_172001542_f	0	+
chr1	172002244	172002405	NM_001350206_exon_5_0_chr1_172002245_f	0	+
chr1	172007458	172007601	NM_001350206_exon_6_0_chr1_172007459_f	0	+
chr1	172011148	172011284	NM_001350206_exon_7_0_chr1_172011149_f	0	+
chr1	172013524	172013592	NM_001350206_exon_8_0_chr1_172013525_f	0	+
chr1	172017751	172017890	NM_001350206_exon_9_0_chr1_172017752_f	0	+
chr1	172037958	172038045	NM_001350206_exon_10_0_chr1_172037959_f	0	+
chr1	172050971	172051042	NM_001350206_exon_11_0_chr1_172050972_f	0	+
chr1	172061963	172062015	NM_001350206_exon_12_0_chr1_172061964_f	0	+
chr1	172062835	172062865	NM_001350206_exon_13_0_chr1_172062836_f	0	+
chr1	172100314	172100428	NM_001350206_exon_14_0_chr1_172100315_f	0	+
chr1	172222712	172222822	NM_001350206_exon_15_0_chr1_172222713_f	0	+
chr1	172277867	172277979	NM_001350206_exon_16_0_chr1_172277868_f	0	+
chr1	172348157	172348322	NM_001350206_exon_17_0_chr1_172348158_f	0	+
chr1	172356272	172356499	NM_001350206_exon_18_0_chr1_172356273_f	0	+
chr1	172357712	172357949	NM_001350206_exon_19_0_chr1_172357713_f	0	+
chr1	172387420	172387603	NM_001350206_exon_20_0_chr1_172387421_f	0	+
chr1	171810617	171810957	NM_001350205_exon_0_0_chr1_171810618_f	0	+
chr1	171890887	171890961	NM_001350205_exon_1_0_chr1_171890888_f	0	+
chr1	171956795	171956945	NM_001350205_exon_2_0_chr1_171956796_f	0	+
chr1	171958084	171958288	NM_001350205_exon_3_0_chr1_171958085_f	0	+
chr1	172001541	172001640	NM_001350205_exon_4_0_chr1_172001542_f	0	+
chr1	172002244	172002405	NM_001350205_exon_5_0_chr1_172002245_f	0	+
chr1	172007458	172007601	NM_001350205_exon_6_0_chr1_172007459_f	0	+
chr1	172011148	172011284	NM_001350205_exon_7_0_chr1_172011149_f	0	+
chr1	172013524	172013592	NM_001350205_exon_8_0_chr1_172013525_f	0	+
chr1	172017751	172017890	NM_001350205_exon_9_0_chr1_172017752_f	0	+
chr1	172037958	172038045	NM_001350205_exon_10_0_chr1_172037959_f	0	+
chr1	172050971	172051042	NM_001350205_exon_11_0_chr1_172050972_f	0	+
chr1	172061963	172062015	NM_001350205_exon_12_0_chr1_172061964_f	0	+
chr1	172062835	172062865	NM_001350205_exon_13_0_chr1_172062836_f	0	+
chr1	172100314	172100428	NM_001350205_exon_14_0_chr1_172100315_f	0	+
chr1	172102028	172102532	NM_001350205_exon_15_0_chr1_172102029_f	0	+
chr1	171810617	171810957	NM_001136127_exon_0_0_chr1_171810618_f	0	+
chr1	171890887	171890961	NM_001136127_exon_1_0_chr1_171890888_f	0	+
chr1	171956795	171956945	NM_001136127_exon_2_0_chr1_171956796_f	0	+
chr1	171958084	171958288	NM_001136127_exon_3_0_chr1_171958085_f	0	+
chr1	172001541	172001640	NM_001136127_exon_4_0_chr1_172001542_f	0	+
chr1	172002244	172002405	NM_001136127_exon_5_0_chr1_172002245_f	0	+
chr1	172007458	172007601	NM_001136127_exon_6_0_chr1_172007459_f	0	+
chr1	172011148	172011284	NM_001136127_exon_7_0_chr1_172011149_f	0	+
chr1	172013524	172013592	NM_001136127_exon_8_0_chr1_172013525_f	0	+
chr1	172017751	172017890	NM_001136127_exon_9_0_chr1_172017752_f	0	+
chr1	172037958	172038045	NM_001136127_exon_10_0_chr1_172037959_f	0	+
chr1	172050971	172051042	NM_001136127_exon_11_0_chr1_172050972_f	0	+
chr1	172061963	172062015	NM_001136127_exon_12_0_chr1_172061964_f	0	+
chr1	172100314	172100428	NM_001136127_exon_13_0_chr1_172100315_f	0	+
chr1	172222712	172222822	NM_001136127_exon_14_0_chr1_172222713_f	0	+
chr1	172277867	172277979	NM_001136127_exon_15_0_chr1_172277868_f	0	+
chr1	172348157	172348322	NM_001136127_exon_16_0_chr1_172348158_f	0	+
chr1	172356272	172356499	NM_001136127_exon_17_0_chr1_172356273_f	0	+
chr1	172357712	172357949	NM_001136127_exon_18_0_chr1_172357713_f	0	+
chr1	172376911	172381857	NM_001136127_exon_19_0_chr1_172376912_f	0	+
chr1	170904611	170904728	NM_001163629_exon_0_0_chr1_170904612_f	0	+
chr1	170914660	170914722	NM_001163629_exon_1_0_chr1_170914661_f	0	+
chr1	170916667	170916714	NM_001163629_exon_2_0_chr1_170916668_f	0	+
chr1	170927601	170927681	NM_001163629_exon_3_0_chr1_170927602_f	0	+
chr1	170928602	170928738	NM_001163629_exon_4_0_chr1_170928603_f	0	+
chr1	170931030	170931117	NM_001163629_exon_5_0_chr1_170931031_f	0	+
chr1	170934291	170934396	NM_001163629_exon_6_0_chr1_170934292_f	0	+
chr1	170940888	170941024	NM_001163629_exon_7_0_chr1_170940889_f	0	+
chr1	170952562	170952675	NM_001163629_exon_8_0_chr1_170952563_f	0	+
chr1	170955701	170955851	NM_001163629_exon_9_0_chr1_170955702_f	0	+
chr1	170958995	170959144	NM_001163629_exon_10_0_chr1_170958996_f	0	+
chr1	170961304	170961470	NM_001163629_exon_11_0_chr1_170961305_f	0	+
chr1	170964529	170964672	NM_001163629_exon_12_0_chr1_170964530_f	0	+
chr1	170965647	170965785	NM_001163629_exon_13_0_chr1_170965648_f	0	+
chr1	170967294	170967415	NM_001163629_exon_14_0_chr1_170967295_f	0	+
chr1	170983257	170983395	NM_001163629_exon_15_0_chr1_170983258_f	0	+
chr1	170985303	170985477	NM_001163629_exon_16_0_chr1_170985304_f	0	+
chr1	170993535	170993688	NM_001163629_exon_17_0_chr1_170993536_f	0	+
chr1	170993789	170993906	NM_001163629_exon_18_0_chr1_170993790_f	0	+
chr1	170994458	170994561	NM_001163629_exon_19_0_chr1_170994459_f	0	+
chr1	171031272	171031335	NM_001163629_exon_20_0_chr1_171031273_f	0	+
chr1	171033239	171033906	NM_001163629_exon_21_0_chr1_171033240_f	0	+
chr1	171810617	171810957	NM_001278252_exon_0_0_chr1_171810618_f	0	+
chr1	171890887	171890961	NM_001278252_exon_1_0_chr1_171890888_f	0	+
chr1	171956795	171956945	NM_001278252_exon_2_0_chr1_171956796_f	0	+
chr1	171958084	171958288	NM_001278252_exon_3_0_chr1_171958085_f	0	+
chr1	172001541	172001640	NM_001278252_exon_4_0_chr1_172001542_f	0	+
chr1	172002244	172002405	NM_001278252_exon_5_0_chr1_172002245_f	0	+
chr1	172007458	172007601	NM_001278252_exon_6_0_chr1_172007459_f	0	+
chr1	172011148	172011284	NM_001278252_exon_7_0_chr1_172011149_f	0	+
chr1	172013524	172013592	NM_001278252_exon_8_0_chr1_172013525_f	0	+
chr1	172017751	172017890	NM_001278252_exon_9_0_chr1_172017752_f	0	+
chr1	172037958	172038045	NM_001278252_exon_10_0_chr1_172037959_f	0	+
chr1	172050971	172051042	NM_001278252_exon_11_0_chr1_172050972_f	0	+
chr1	172061963	172062015	NM_001278252_exon_12_0_chr1_172061964_f	0	+
chr1	172100314	172100428	NM_001278252_exon_13_0_chr1_172100315_f	0	+
chr1	172102028	172102532	NM_001278252_exon_14_0_chr1_172102029_f	0	+
chr1	171810617	171810957	NM_015569_exon_0_0_chr1_171810618_f	0	+
chr1	171890887	171890961	NM_015569_exon_1_0_chr1_171890888_f	0	+
chr1	171956795	171956945	NM_015569_exon_2_0_chr1_171956796_f	0	+
chr1	171958084	171958288	NM_015569_exon_3_0_chr1_171958085_f	0	+
chr1	172001541	172001640	NM_015569_exon_4_0_chr1_172001542_f	0	+
chr1	172002244	172002405	NM_015569_exon_5_0_chr1_172002245_f	0	+
chr1	172007458	172007601	NM_015569_exon_6_0_chr1_172007459_f	0	+
chr1	172011148	172011284	NM_015569_exon_7_0_chr1_172011149_f	0	+
chr1	172013524	172013592	NM_015569_exon_8_0_chr1_172013525_f	0	+
chr1	172017751	172017890	NM_015569_exon_9_0_chr1_172017752_f	0	+
chr1	172037958	172038045	NM_015569_exon_10_0_chr1_172037959_f	0	+
chr1	172050971	172051042	NM_015569_exon_11_0_chr1_172050972_f	0	+
chr1	172061963	172062015	NM_015569_exon_12_0_chr1_172061964_f	0	+
chr1	172100314	172100428	NM_015569_exon_13_0_chr1_172100315_f	0	+
chr1	172222712	172222822	NM_015569_exon_14_0_chr1_172222713_f	0	+
chr1	172277867	172277979	NM_015569_exon_15_0_chr1_172277868_f	0	+
chr1	172292468	172292480	NM_015569_exon_16_0_chr1_172292469_f	0	+
chr1	172348157	172348322	NM_015569_exon_17_0_chr1_172348158_f	0	+
chr1	172356272	172356499	NM_015569_exon_18_0_chr1_172356273_f	0	+
chr1	172357712	172357949	NM_015569_exon_19_0_chr1_172357713_f	0	+
chr1	172376911	172381857	NM_015569_exon_20_0_chr1_172376912_f	0	+
chr1	177140523	177140868	NM_021165_exon_0_0_chr1_177140524_f	0	+
chr1	177198936	177199281	NM_021165_exon_1_0_chr1_177198937_f	0	+
chr1	177225054	177225245	NM_021165_exon_2_0_chr1_177225055_f	0	+
chr1	177226311	177226520	NM_021165_exon_3_0_chr1_177226312_f	0	+
chr1	177242623	177242729	NM_021165_exon_4_0_chr1_177242624_f	0	+
chr1	177245333	177245570	NM_021165_exon_5_0_chr1_177245334_f	0	+
chr1	177247698	177247921	NM_021165_exon_6_0_chr1_177247699_f	0	+
chr1	177249547	177251558	NM_021165_exon_7_0_chr1_177249548_f	0	+
chr1	183441505	183441784	NM_001350220_exon_0_0_chr1_183441506_f	0	+
chr1	183470265	183470402	NM_001350220_exon_1_0_chr1_183470266_f	0	+
chr1	183471387	183471526	NM_001350220_exon_2_0_chr1_183471388_f	0	+
chr1	183481971	183482003	NM_001350220_exon_3_0_chr1_183481972_f	0	+
chr1	183485008	183485126	NM_001350220_exon_4_0_chr1_183485009_f	0	+
chr1	183486822	183486955	NM_001350220_exon_5_0_chr1_183486823_f	0	+
chr1	183495730	183495902	NM_001350220_exon_6_0_chr1_183495731_f	0	+
chr1	183497090	183497162	NM_001350220_exon_7_0_chr1_183497091_f	0	+
chr1	183498026	183498177	NM_001350220_exon_8_0_chr1_183498027_f	0	+
chr1	183498532	183498668	NM_001350220_exon_9_0_chr1_183498533_f	0	+
chr1	183502298	183502461	NM_001350220_exon_10_0_chr1_183502299_f	0	+
chr1	183502810	183502967	NM_001350220_exon_11_0_chr1_183502811_f	0	+
chr1	183506279	183506350	NM_001350220_exon_12_0_chr1_183506280_f	0	+
chr1	183507514	183507575	NM_001350220_exon_13_0_chr1_183507515_f	0	+
chr1	183510118	183510238	NM_001350220_exon_14_0_chr1_183510119_f	0	+
chr1	183511210	183511637	NM_001350220_exon_15_0_chr1_183511211_f	0	+
chr1	183513487	183513632	NM_001350220_exon_16_0_chr1_183513488_f	0	+
chr1	183514064	183514447	NM_001350220_exon_17_0_chr1_183514065_f	0	+
chr1	183515100	183515472	NM_001350220_exon_18_0_chr1_183515101_f	0	+
chr1	183516237	183516387	NM_001350220_exon_19_0_chr1_183516238_f	0	+
chr1	183518342	183518423	NM_001350220_exon_20_0_chr1_183518343_f	0	+
chr1	183518898	183519058	NM_001350220_exon_21_0_chr1_183518899_f	0	+
chr1	183519885	183520056	NM_001350220_exon_22_0_chr1_183519886_f	0	+
chr1	183520179	183520325	NM_001350220_exon_23_0_chr1_183520180_f	0	+
chr1	183520952	183523328	NM_001350220_exon_24_0_chr1_183520953_f	0	+
chr1	179262848	179263071	NM_003101_exon_0_0_chr1_179262849_f	0	+
chr1	179271811	179271937	NM_003101_exon_1_0_chr1_179271812_f	0	+
chr1	179292571	179292630	NM_003101_exon_2_0_chr1_179292572_f	0	+
chr1	179304640	179304792	NM_003101_exon_3_0_chr1_179304641_f	0	+
chr1	179306971	179307031	NM_003101_exon_4_0_chr1_179306972_f	0	+
chr1	179308572	179308680	NM_003101_exon_5_0_chr1_179308573_f	0	+
chr1	179310162	179310445	NM_003101_exon_6_0_chr1_179310163_f	0	+
chr1	179311248	179311327	NM_003101_exon_7_0_chr1_179311249_f	0	+
chr1	179311996	179312078	NM_003101_exon_8_0_chr1_179311997_f	0	+
chr1	179312724	179312770	NM_003101_exon_9_0_chr1_179312725_f	0	+
chr1	179314081	179314211	NM_003101_exon_10_0_chr1_179314082_f	0	+
chr1	179316734	179316832	NM_003101_exon_11_0_chr1_179316735_f	0	+
chr1	179317978	179318077	NM_003101_exon_12_0_chr1_179317979_f	0	+
chr1	179319430	179319566	NM_003101_exon_13_0_chr1_179319431_f	0	+
chr1	179320451	179320597	NM_003101_exon_14_0_chr1_179320452_f	0	+
chr1	179322719	179327814	NM_003101_exon_15_0_chr1_179322720_f	0	+
chr1	179262848	179263071	NR_045530_exon_0_0_chr1_179262849_f	0	+
chr1	179304640	179304792	NR_045530_exon_1_0_chr1_179304641_f	0	+
chr1	179306971	179307031	NR_045530_exon_2_0_chr1_179306972_f	0	+
chr1	179308572	179308680	NR_045530_exon_3_0_chr1_179308573_f	0	+
chr1	179310162	179310445	NR_045530_exon_4_0_chr1_179310163_f	0	+
chr1	179311144	179311327	NR_045530_exon_5_0_chr1_179311145_f	0	+
chr1	179311996	179312078	NR_045530_exon_6_0_chr1_179311997_f	0	+
chr1	179312724	179312770	NR_045530_exon_7_0_chr1_179312725_f	0	+
chr1	179314081	179314211	NR_045530_exon_8_0_chr1_179314082_f	0	+
chr1	179316734	179316832	NR_045530_exon_9_0_chr1_179316735_f	0	+
chr1	179317978	179318077	NR_045530_exon_10_0_chr1_179317979_f	0	+
chr1	179319430	179319566	NR_045530_exon_11_0_chr1_179319431_f	0	+
chr1	179320451	179320597	NR_045530_exon_12_0_chr1_179320452_f	0	+
chr1	179322719	179327814	NR_045530_exon_13_0_chr1_179322720_f	0	+
chr1	183441505	183441784	NM_001174061_exon_0_0_chr1_183441506_f	0	+
chr1	183485008	183485126	NM_001174061_exon_1_0_chr1_183485009_f	0	+
chr1	183486822	183486955	NM_001174061_exon_2_0_chr1_183486823_f	0	+
chr1	183495730	183495902	NM_001174061_exon_3_0_chr1_183495731_f	0	+
chr1	183497090	183497162	NM_001174061_exon_4_0_chr1_183497091_f	0	+
chr1	183498026	183498177	NM_001174061_exon_5_0_chr1_183498027_f	0	+
chr1	183498532	183498668	NM_001174061_exon_6_0_chr1_183498533_f	0	+
chr1	183502298	183502461	NM_001174061_exon_7_0_chr1_183502299_f	0	+
chr1	183502810	183502967	NM_001174061_exon_8_0_chr1_183502811_f	0	+
chr1	183506279	183506350	NM_001174061_exon_9_0_chr1_183506280_f	0	+
chr1	183507514	183507575	NM_001174061_exon_10_0_chr1_183507515_f	0	+
chr1	183510118	183510238	NM_001174061_exon_11_0_chr1_183510119_f	0	+
chr1	183511210	183511637	NM_001174061_exon_12_0_chr1_183511211_f	0	+
chr1	183513487	183513632	NM_001174061_exon_13_0_chr1_183513488_f	0	+
chr1	183514064	183514447	NM_001174061_exon_14_0_chr1_183514065_f	0	+
chr1	183515100	183515472	NM_001174061_exon_15_0_chr1_183515101_f	0	+
chr1	183516237	183516387	NM_001174061_exon_16_0_chr1_183516238_f	0	+
chr1	183518342	183518423	NM_001174061_exon_17_0_chr1_183518343_f	0	+
chr1	183518898	183519058	NM_001174061_exon_18_0_chr1_183518899_f	0	+
chr1	183519885	183520056	NM_001174061_exon_19_0_chr1_183519886_f	0	+
chr1	183520179	183520325	NM_001174061_exon_20_0_chr1_183520180_f	0	+
chr1	183520952	183523328	NM_001174061_exon_21_0_chr1_183520953_f	0	+
chr1	178062863	178063829	NM_170692_exon_0_0_chr1_178062864_f	0	+
chr1	178252698	178252826	NM_170692_exon_1_0_chr1_178252699_f	0	+
chr1	178269126	178269253	NM_170692_exon_2_0_chr1_178269127_f	0	+
chr1	178359234	178359341	NM_170692_exon_3_0_chr1_178359235_f	0	+
chr1	178389645	178389755	NM_170692_exon_4_0_chr1_178389646_f	0	+
chr1	178408556	178408710	NM_170692_exon_5_0_chr1_178408557_f	0	+
chr1	178410683	178410782	NM_170692_exon_6_0_chr1_178410684_f	0	+
chr1	178411809	178412364	NM_170692_exon_7_0_chr1_178411810_f	0	+
chr1	178414652	178414797	NM_170692_exon_8_0_chr1_178414653_f	0	+
chr1	178420705	178420850	NM_170692_exon_9_0_chr1_178420706_f	0	+
chr1	178421550	178421787	NM_170692_exon_10_0_chr1_178421551_f	0	+
chr1	178423581	178423783	NM_170692_exon_11_0_chr1_178423582_f	0	+
chr1	178425855	178426034	NM_170692_exon_12_0_chr1_178425856_f	0	+
chr1	178426817	178427679	NM_170692_exon_13_0_chr1_178426818_f	0	+
chr1	178433412	178433547	NM_170692_exon_14_0_chr1_178433413_f	0	+
chr1	178435054	178435257	NM_170692_exon_15_0_chr1_178435055_f	0	+
chr1	178436468	178436556	NM_170692_exon_16_0_chr1_178436469_f	0	+
chr1	178442209	178448648	NM_170692_exon_17_0_chr1_178442210_f	0	+
chr1	183441505	183441784	NM_001350222_exon_0_0_chr1_183441506_f	0	+
chr1	183481971	183482003	NM_001350222_exon_1_0_chr1_183481972_f	0	+
chr1	183485008	183485126	NM_001350222_exon_2_0_chr1_183485009_f	0	+
chr1	183486760	183486955	NM_001350222_exon_3_0_chr1_183486761_f	0	+
chr1	183495730	183495902	NM_001350222_exon_4_0_chr1_183495731_f	0	+
chr1	183497090	183497162	NM_001350222_exon_5_0_chr1_183497091_f	0	+
chr1	183498026	183498177	NM_001350222_exon_6_0_chr1_183498027_f	0	+
chr1	183498532	183498668	NM_001350222_exon_7_0_chr1_183498533_f	0	+
chr1	183502298	183502461	NM_001350222_exon_8_0_chr1_183502299_f	0	+
chr1	183502810	183502967	NM_001350222_exon_9_0_chr1_183502811_f	0	+
chr1	183506279	183506350	NM_001350222_exon_10_0_chr1_183506280_f	0	+
chr1	183507514	183507575	NM_001350222_exon_11_0_chr1_183507515_f	0	+
chr1	183510118	183510238	NM_001350222_exon_12_0_chr1_183510119_f	0	+
chr1	183511210	183511499	NM_001350222_exon_13_0_chr1_183511211_f	0	+
chr1	183513487	183513632	NM_001350222_exon_14_0_chr1_183513488_f	0	+
chr1	183514064	183514447	NM_001350222_exon_15_0_chr1_183514065_f	0	+
chr1	183515100	183515472	NM_001350222_exon_16_0_chr1_183515101_f	0	+
chr1	183516237	183516387	NM_001350222_exon_17_0_chr1_183516238_f	0	+
chr1	183518342	183518423	NM_001350222_exon_18_0_chr1_183518343_f	0	+
chr1	183518898	183519058	NM_001350222_exon_19_0_chr1_183518899_f	0	+
chr1	183519885	183520056	NM_001350222_exon_20_0_chr1_183519886_f	0	+
chr1	183520179	183520325	NM_001350222_exon_21_0_chr1_183520180_f	0	+
chr1	183520952	183523328	NM_001350222_exon_22_0_chr1_183520953_f	0	+
chr1	183441505	183441784	NM_001350221_exon_0_0_chr1_183441506_f	0	+
chr1	183470265	183470402	NM_001350221_exon_1_0_chr1_183470266_f	0	+
chr1	183471387	183471526	NM_001350221_exon_2_0_chr1_183471388_f	0	+
chr1	183481971	183482003	NM_001350221_exon_3_0_chr1_183481972_f	0	+
chr1	183485008	183485126	NM_001350221_exon_4_0_chr1_183485009_f	0	+
chr1	183486822	183486955	NM_001350221_exon_5_0_chr1_183486823_f	0	+
chr1	183495730	183495902	NM_001350221_exon_6_0_chr1_183495731_f	0	+
chr1	183497090	183497162	NM_001350221_exon_7_0_chr1_183497091_f	0	+
chr1	183498026	183498177	NM_001350221_exon_8_0_chr1_183498027_f	0	+
chr1	183498532	183498668	NM_001350221_exon_9_0_chr1_183498533_f	0	+
chr1	183502298	183502461	NM_001350221_exon_10_0_chr1_183502299_f	0	+
chr1	183502810	183502967	NM_001350221_exon_11_0_chr1_183502811_f	0	+
chr1	183506279	183506350	NM_001350221_exon_12_0_chr1_183506280_f	0	+
chr1	183507514	183507575	NM_001350221_exon_13_0_chr1_183507515_f	0	+
chr1	183510118	183510238	NM_001350221_exon_14_0_chr1_183510119_f	0	+
chr1	183511210	183511499	NM_001350221_exon_15_0_chr1_183511211_f	0	+
chr1	183513487	183513632	NM_001350221_exon_16_0_chr1_183513488_f	0	+
chr1	183514064	183514447	NM_001350221_exon_17_0_chr1_183514065_f	0	+
chr1	183515100	183515472	NM_001350221_exon_18_0_chr1_183515101_f	0	+
chr1	183516237	183516387	NM_001350221_exon_19_0_chr1_183516238_f	0	+
chr1	183518342	183518423	NM_001350221_exon_20_0_chr1_183518343_f	0	+
chr1	183518898	183519058	NM_001350221_exon_21_0_chr1_183518899_f	0	+
chr1	183519885	183520056	NM_001350221_exon_22_0_chr1_183519886_f	0	+
chr1	183520179	183520325	NM_001350221_exon_23_0_chr1_183520180_f	0	+
chr1	183520952	183523328	NM_001350221_exon_24_0_chr1_183520953_f	0	+
chr1	179262848	179263071	NM_001252511_exon_0_0_chr1_179262849_f	0	+
chr1	179271811	179271937	NM_001252511_exon_1_0_chr1_179271812_f	0	+
chr1	179304640	179304792	NM_001252511_exon_2_0_chr1_179304641_f	0	+
chr1	179306971	179307031	NM_001252511_exon_3_0_chr1_179306972_f	0	+
chr1	179308572	179308680	NM_001252511_exon_4_0_chr1_179308573_f	0	+
chr1	179310162	179310445	NM_001252511_exon_5_0_chr1_179310163_f	0	+
chr1	179311248	179311327	NM_001252511_exon_6_0_chr1_179311249_f	0	+
chr1	179311996	179312078	NM_001252511_exon_7_0_chr1_179311997_f	0	+
chr1	179312724	179312770	NM_001252511_exon_8_0_chr1_179312725_f	0	+
chr1	179314081	179314211	NM_001252511_exon_9_0_chr1_179314082_f	0	+
chr1	179316734	179316832	NM_001252511_exon_10_0_chr1_179316735_f	0	+
chr1	179317978	179318077	NM_001252511_exon_11_0_chr1_179317979_f	0	+
chr1	179319430	179319566	NM_001252511_exon_12_0_chr1_179319431_f	0	+
chr1	179320451	179320597	NM_001252511_exon_13_0_chr1_179320452_f	0	+
chr1	179322719	179327814	NM_001252511_exon_14_0_chr1_179322720_f	0	+
chr1	183441505	183441784	NM_001350219_exon_0_0_chr1_183441506_f	0	+
chr1	183470265	183470402	NM_001350219_exon_1_0_chr1_183470266_f	0	+
chr1	183471387	183471526	NM_001350219_exon_2_0_chr1_183471388_f	0	+
chr1	183481971	183482003	NM_001350219_exon_3_0_chr1_183481972_f	0	+
chr1	183485008	183485126	NM_001350219_exon_4_0_chr1_183485009_f	0	+
chr1	183486822	183486955	NM_001350219_exon_5_0_chr1_183486823_f	0	+
chr1	183495730	183495902	NM_001350219_exon_6_0_chr1_183495731_f	0	+
chr1	183497090	183497162	NM_001350219_exon_7_0_chr1_183497091_f	0	+
chr1	183498026	183498177	NM_001350219_exon_8_0_chr1_183498027_f	0	+
chr1	183498532	183498668	NM_001350219_exon_9_0_chr1_183498533_f	0	+
chr1	183502298	183502461	NM_001350219_exon_10_0_chr1_183502299_f	0	+
chr1	183502810	183502967	NM_001350219_exon_11_0_chr1_183502811_f	0	+
chr1	183506279	183506350	NM_001350219_exon_12_0_chr1_183506280_f	0	+
chr1	183507514	183507575	NM_001350219_exon_13_0_chr1_183507515_f	0	+
chr1	183510118	183510238	NM_001350219_exon_14_0_chr1_183510119_f	0	+
chr1	183511210	183511499	NM_001350219_exon_15_0_chr1_183511211_f	0	+
chr1	183513487	183513632	NM_001350219_exon_16_0_chr1_183513488_f	0	+
chr1	183514064	183514447	NM_001350219_exon_17_0_chr1_183514065_f	0	+
chr1	183515100	183515472	NM_001350219_exon_18_0_chr1_183515101_f	0	+
chr1	183518342	183518423	NM_001350219_exon_19_0_chr1_183518343_f	0	+
chr1	183518898	183519058	NM_001350219_exon_20_0_chr1_183518899_f	0	+
chr1	183519885	183520056	NM_001350219_exon_21_0_chr1_183519886_f	0	+
chr1	183520179	183520325	NM_001350219_exon_22_0_chr1_183520180_f	0	+
chr1	183520952	183523328	NM_001350219_exon_23_0_chr1_183520953_f	0	+
chr1	182419280	182419313	NM_001366934_exon_0_0_chr1_182419281_f	0	+
chr1	182423092	182423175	NM_001366934_exon_1_0_chr1_182423093_f	0	+
chr1	182427453	182427528	NM_001366934_exon_2_0_chr1_182427454_f	0	+
chr1	182429138	182429268	NM_001366934_exon_3_0_chr1_182429139_f	0	+
chr1	182440416	182440521	NM_001366934_exon_4_0_chr1_182440417_f	0	+
chr1	182441530	182441692	NM_001366934_exon_5_0_chr1_182441531_f	0	+
chr1	182442709	182443677	NM_001366934_exon_6_0_chr1_182442710_f	0	+
chr1	182457419	182457482	NM_001366934_exon_7_0_chr1_182457420_f	0	+
chr1	182458114	182458337	NM_001366934_exon_8_0_chr1_182458115_f	0	+
chr1	182462156	182462264	NM_001366934_exon_9_0_chr1_182462157_f	0	+
chr1	182491138	182491244	NM_001366934_exon_10_0_chr1_182491139_f	0	+
chr1	182496713	182496907	NM_001366934_exon_11_0_chr1_182496714_f	0	+
chr1	182499378	182499496	NM_001366934_exon_12_0_chr1_182499379_f	0	+
chr1	182499924	182500045	NM_001366934_exon_13_0_chr1_182499925_f	0	+
chr1	182501796	182501926	NM_001366934_exon_14_0_chr1_182501797_f	0	+
chr1	182509381	182509556	NM_001366934_exon_15_0_chr1_182509382_f	0	+
chr1	182517451	182517590	NM_001366934_exon_16_0_chr1_182517452_f	0	+
chr1	182517834	182517959	NM_001366934_exon_17_0_chr1_182517835_f	0	+
chr1	182520234	182520344	NM_001366934_exon_18_0_chr1_182520235_f	0	+
chr1	182522589	182522676	NM_001366934_exon_19_0_chr1_182522590_f	0	+
chr1	182523761	182523828	NM_001366934_exon_20_0_chr1_182523762_f	0	+
chr1	182525158	182525357	NM_001366934_exon_21_0_chr1_182525159_f	0	+
chr1	182529413	182529732	NM_001366934_exon_22_0_chr1_182529414_f	0	+
chr1	183441505	183441784	NM_201569_exon_0_0_chr1_183441506_f	0	+
chr1	183481971	183482003	NM_201569_exon_1_0_chr1_183481972_f	0	+
chr1	183485008	183485126	NM_201569_exon_2_0_chr1_183485009_f	0	+
chr1	183486822	183486955	NM_201569_exon_3_0_chr1_183486823_f	0	+
chr1	183495730	183495902	NM_201569_exon_4_0_chr1_183495731_f	0	+
chr1	183497090	183497162	NM_201569_exon_5_0_chr1_183497091_f	0	+
chr1	183498026	183498177	NM_201569_exon_6_0_chr1_183498027_f	0	+
chr1	183498532	183498668	NM_201569_exon_7_0_chr1_183498533_f	0	+
chr1	183502298	183502461	NM_201569_exon_8_0_chr1_183502299_f	0	+
chr1	183502810	183502967	NM_201569_exon_9_0_chr1_183502811_f	0	+
chr1	183506279	183506350	NM_201569_exon_10_0_chr1_183506280_f	0	+
chr1	183507514	183507575	NM_201569_exon_11_0_chr1_183507515_f	0	+
chr1	183510118	183510238	NM_201569_exon_12_0_chr1_183510119_f	0	+
chr1	183511210	183511499	NM_201569_exon_13_0_chr1_183511211_f	0	+
chr1	183513487	183513632	NM_201569_exon_14_0_chr1_183513488_f	0	+
chr1	183514064	183514447	NM_201569_exon_15_0_chr1_183514065_f	0	+
chr1	183515100	183515472	NM_201569_exon_16_0_chr1_183515101_f	0	+
chr1	183516237	183516387	NM_201569_exon_17_0_chr1_183516238_f	0	+
chr1	183518342	183518423	NM_201569_exon_18_0_chr1_183518343_f	0	+
chr1	183518898	183519058	NM_201569_exon_19_0_chr1_183518899_f	0	+
chr1	183519885	183520056	NM_201569_exon_20_0_chr1_183519886_f	0	+
chr1	183520179	183520325	NM_201569_exon_21_0_chr1_183520180_f	0	+
chr1	183522111	183523328	NM_201569_exon_22_0_chr1_183522112_f	0	+
chr1	183441505	183441784	NM_173156_exon_0_0_chr1_183441506_f	0	+
chr1	183481971	183482003	NM_173156_exon_1_0_chr1_183481972_f	0	+
chr1	183485008	183485126	NM_173156_exon_2_0_chr1_183485009_f	0	+
chr1	183486822	183486955	NM_173156_exon_3_0_chr1_183486823_f	0	+
chr1	183495730	183495902	NM_173156_exon_4_0_chr1_183495731_f	0	+
chr1	183497090	183497162	NM_173156_exon_5_0_chr1_183497091_f	0	+
chr1	183498026	183498177	NM_173156_exon_6_0_chr1_183498027_f	0	+
chr1	183498532	183498668	NM_173156_exon_7_0_chr1_183498533_f	0	+
chr1	183502298	183502461	NM_173156_exon_8_0_chr1_183502299_f	0	+
chr1	183502810	183502967	NM_173156_exon_9_0_chr1_183502811_f	0	+
chr1	183506279	183506350	NM_173156_exon_10_0_chr1_183506280_f	0	+
chr1	183507514	183507575	NM_173156_exon_11_0_chr1_183507515_f	0	+
chr1	183510118	183510238	NM_173156_exon_12_0_chr1_183510119_f	0	+
chr1	183511210	183511637	NM_173156_exon_13_0_chr1_183511211_f	0	+
chr1	183513487	183513632	NM_173156_exon_14_0_chr1_183513488_f	0	+
chr1	183514064	183514447	NM_173156_exon_15_0_chr1_183514065_f	0	+
chr1	183515100	183515472	NM_173156_exon_16_0_chr1_183515101_f	0	+
chr1	183518342	183518423	NM_173156_exon_17_0_chr1_183518343_f	0	+
chr1	183518898	183519058	NM_173156_exon_18_0_chr1_183518899_f	0	+
chr1	183519885	183520056	NM_173156_exon_19_0_chr1_183519886_f	0	+
chr1	183520179	183520325	NM_173156_exon_20_0_chr1_183520180_f	0	+
chr1	183520952	183523328	NM_173156_exon_21_0_chr1_183520953_f	0	+
chr1	183441505	183441784	NM_001331007_exon_0_0_chr1_183441506_f	0	+
chr1	183471387	183471526	NM_001331007_exon_1_0_chr1_183471388_f	0	+
chr1	183481971	183482003	NM_001331007_exon_2_0_chr1_183481972_f	0	+
chr1	183485008	183485126	NM_001331007_exon_3_0_chr1_183485009_f	0	+
chr1	183486822	183486955	NM_001331007_exon_4_0_chr1_183486823_f	0	+
chr1	183495730	183495902	NM_001331007_exon_5_0_chr1_183495731_f	0	+
chr1	183497090	183497162	NM_001331007_exon_6_0_chr1_183497091_f	0	+
chr1	183498026	183498177	NM_001331007_exon_7_0_chr1_183498027_f	0	+
chr1	183498532	183498668	NM_001331007_exon_8_0_chr1_183498533_f	0	+
chr1	183502298	183502461	NM_001331007_exon_9_0_chr1_183502299_f	0	+
chr1	183502810	183502967	NM_001331007_exon_10_0_chr1_183502811_f	0	+
chr1	183506279	183506350	NM_001331007_exon_11_0_chr1_183506280_f	0	+
chr1	183507514	183507575	NM_001331007_exon_12_0_chr1_183507515_f	0	+
chr1	183510118	183510238	NM_001331007_exon_13_0_chr1_183510119_f	0	+
chr1	183511210	183511499	NM_001331007_exon_14_0_chr1_183511211_f	0	+
chr1	183513487	183513632	NM_001331007_exon_15_0_chr1_183513488_f	0	+
chr1	183514064	183514447	NM_001331007_exon_16_0_chr1_183514065_f	0	+
chr1	183515100	183515472	NM_001331007_exon_17_0_chr1_183515101_f	0	+
chr1	183516237	183516387	NM_001331007_exon_18_0_chr1_183516238_f	0	+
chr1	183518342	183518423	NM_001331007_exon_19_0_chr1_183518343_f	0	+
chr1	183518898	183519058	NM_001331007_exon_20_0_chr1_183518899_f	0	+
chr1	183519885	183520056	NM_001331007_exon_21_0_chr1_183519886_f	0	+
chr1	183520179	183520325	NM_001331007_exon_22_0_chr1_183520180_f	0	+
chr1	183520952	183523328	NM_001331007_exon_23_0_chr1_183520953_f	0	+
chr1	183441505	183441784	NM_201568_exon_0_0_chr1_183441506_f	0	+
chr1	183481971	183482003	NM_201568_exon_1_0_chr1_183481972_f	0	+
chr1	183485008	183485126	NM_201568_exon_2_0_chr1_183485009_f	0	+
chr1	183486822	183486955	NM_201568_exon_3_0_chr1_183486823_f	0	+
chr1	183495730	183495902	NM_201568_exon_4_0_chr1_183495731_f	0	+
chr1	183497090	183497162	NM_201568_exon_5_0_chr1_183497091_f	0	+
chr1	183498026	183498177	NM_201568_exon_6_0_chr1_183498027_f	0	+
chr1	183498532	183498668	NM_201568_exon_7_0_chr1_183498533_f	0	+
chr1	183502298	183502461	NM_201568_exon_8_0_chr1_183502299_f	0	+
chr1	183502810	183502967	NM_201568_exon_9_0_chr1_183502811_f	0	+
chr1	183506279	183506350	NM_201568_exon_10_0_chr1_183506280_f	0	+
chr1	183507514	183507575	NM_201568_exon_11_0_chr1_183507515_f	0	+
chr1	183510118	183510238	NM_201568_exon_12_0_chr1_183510119_f	0	+
chr1	183511210	183511499	NM_201568_exon_13_0_chr1_183511211_f	0	+
chr1	183513487	183513632	NM_201568_exon_14_0_chr1_183513488_f	0	+
chr1	183514064	183514447	NM_201568_exon_15_0_chr1_183514065_f	0	+
chr1	183515100	183515472	NM_201568_exon_16_0_chr1_183515101_f	0	+
chr1	183518342	183518423	NM_201568_exon_17_0_chr1_183518343_f	0	+
chr1	183518898	183519058	NM_201568_exon_18_0_chr1_183518899_f	0	+
chr1	183519885	183520056	NM_201568_exon_19_0_chr1_183519886_f	0	+
chr1	183520179	183520325	NM_201568_exon_20_0_chr1_183520180_f	0	+
chr1	183520952	183523328	NM_201568_exon_21_0_chr1_183520953_f	0	+
chr1	179262848	179263071	NM_001252512_exon_0_0_chr1_179262849_f	0	+
chr1	179292571	179292630	NM_001252512_exon_1_0_chr1_179292572_f	0	+
chr1	179304640	179304792	NM_001252512_exon_2_0_chr1_179304641_f	0	+
chr1	179306971	179307031	NM_001252512_exon_3_0_chr1_179306972_f	0	+
chr1	179308572	179308680	NM_001252512_exon_4_0_chr1_179308573_f	0	+
chr1	179310162	179310445	NM_001252512_exon_5_0_chr1_179310163_f	0	+
chr1	179311248	179311327	NM_001252512_exon_6_0_chr1_179311249_f	0	+
chr1	179311996	179312078	NM_001252512_exon_7_0_chr1_179311997_f	0	+
chr1	179312724	179312770	NM_001252512_exon_8_0_chr1_179312725_f	0	+
chr1	179314081	179314211	NM_001252512_exon_9_0_chr1_179314082_f	0	+
chr1	179316734	179316832	NM_001252512_exon_10_0_chr1_179316735_f	0	+
chr1	179317978	179318077	NM_001252512_exon_11_0_chr1_179317979_f	0	+
chr1	179319430	179319566	NM_001252512_exon_12_0_chr1_179319431_f	0	+
chr1	179320451	179320597	NM_001252512_exon_13_0_chr1_179320452_f	0	+
chr1	179322719	179327814	NM_001252512_exon_14_0_chr1_179322720_f	0	+
chr1	180257351	180257652	NM_032360_exon_0_0_chr1_180257352_r	0	-
chr1	180283826	180283857	NM_032360_exon_1_0_chr1_180283827_r	0	-
chr1	180366650	180366740	NM_032360_exon_2_0_chr1_180366651_r	0	-
chr1	180382500	180382606	NM_032360_exon_3_0_chr1_180382501_r	0	-
chr1	180399314	180399397	NM_032360_exon_4_0_chr1_180399315_r	0	-
chr1	180461403	180461500	NM_032360_exon_5_0_chr1_180461404_r	0	-
chr1	180464595	180464660	NM_032360_exon_6_0_chr1_180464596_r	0	-
chr1	180471179	180472022	NM_032360_exon_7_0_chr1_180471180_r	0	-
chr1	182419255	182419313	NM_001137669_exon_0_0_chr1_182419256_f	0	+
chr1	182423092	182423175	NM_001137669_exon_1_0_chr1_182423093_f	0	+
chr1	182427453	182427528	NM_001137669_exon_2_0_chr1_182427454_f	0	+
chr1	182429138	182429268	NM_001137669_exon_3_0_chr1_182429139_f	0	+
chr1	182441530	182441692	NM_001137669_exon_4_0_chr1_182441531_f	0	+
chr1	182442709	182443677	NM_001137669_exon_5_0_chr1_182442710_f	0	+
chr1	182457419	182457482	NM_001137669_exon_6_0_chr1_182457420_f	0	+
chr1	182458114	182458337	NM_001137669_exon_7_0_chr1_182458115_f	0	+
chr1	182462156	182462264	NM_001137669_exon_8_0_chr1_182462157_f	0	+
chr1	182491138	182491244	NM_001137669_exon_9_0_chr1_182491139_f	0	+
chr1	182496713	182496907	NM_001137669_exon_10_0_chr1_182496714_f	0	+
chr1	182499378	182499496	NM_001137669_exon_11_0_chr1_182499379_f	0	+
chr1	182499924	182500045	NM_001137669_exon_12_0_chr1_182499925_f	0	+
chr1	182501796	182501926	NM_001137669_exon_13_0_chr1_182501797_f	0	+
chr1	182509381	182509556	NM_001137669_exon_14_0_chr1_182509382_f	0	+
chr1	182517451	182517590	NM_001137669_exon_15_0_chr1_182517452_f	0	+
chr1	182517834	182517959	NM_001137669_exon_16_0_chr1_182517835_f	0	+
chr1	182520234	182520344	NM_001137669_exon_17_0_chr1_182520235_f	0	+
chr1	182522589	182522676	NM_001137669_exon_18_0_chr1_182522590_f	0	+
chr1	182523761	182523828	NM_001137669_exon_19_0_chr1_182523762_f	0	+
chr1	182525158	182525357	NM_001137669_exon_20_0_chr1_182525159_f	0	+
chr1	182529413	182529732	NM_001137669_exon_21_0_chr1_182529414_f	0	+
chr1	186640922	186643894	NM_000963_exon_0_0_chr1_186640923_r	0	-
chr1	186644380	186644528	NM_000963_exon_1_0_chr1_186644381_r	0	-
chr1	186645029	186645316	NM_000963_exon_2_0_chr1_186645030_r	0	-
chr1	186645598	186645845	NM_000963_exon_3_0_chr1_186645599_r	0	-
chr1	186645964	186646048	NM_000963_exon_4_0_chr1_186645965_r	0	-
chr1	186646780	186646962	NM_000963_exon_5_0_chr1_186646781_r	0	-
chr1	186647392	186647536	NM_000963_exon_6_0_chr1_186647393_r	0	-
chr1	186648189	186648333	NM_000963_exon_7_0_chr1_186648190_r	0	-
chr1	186648453	186648570	NM_000963_exon_8_0_chr1_186648454_r	0	-
chr1	186649370	186649555	NM_000963_exon_9_0_chr1_186649371_r	0	-
chr1	197122813	197129144	NM_194314_exon_0_0_chr1_197122814_r	0	-
chr1	197141289	197141378	NM_194314_exon_1_0_chr1_197141290_r	0	-
chr1	197144139	197144245	NM_194314_exon_2_0_chr1_197144140_r	0	-
chr1	197145693	197145800	NM_194314_exon_3_0_chr1_197145694_r	0	-
chr1	197147546	197147642	NM_194314_exon_4_0_chr1_197147547_r	0	-
chr1	197150117	197150247	NM_194314_exon_5_0_chr1_197150118_r	0	-
chr1	197157421	197157569	NM_194314_exon_6_0_chr1_197157422_r	0	-
chr1	197159891	197159961	NM_194314_exon_7_0_chr1_197159892_r	0	-
chr1	197160821	197161029	NM_194314_exon_8_0_chr1_197160822_r	0	-
chr1	197168483	197169672	NM_194314_exon_9_0_chr1_197168484_r	0	-
chr1	197122811	197129144	NR_135153_exon_0_0_chr1_197122812_r	0	-
chr1	197141289	197141378	NR_135153_exon_1_0_chr1_197141290_r	0	-
chr1	197144139	197144245	NR_135153_exon_2_0_chr1_197144140_r	0	-
chr1	197145060	197145144	NR_135153_exon_3_0_chr1_197145061_r	0	-
chr1	197145693	197145800	NR_135153_exon_4_0_chr1_197145694_r	0	-
chr1	197147546	197147642	NR_135153_exon_5_0_chr1_197147547_r	0	-
chr1	197150117	197150247	NR_135153_exon_6_0_chr1_197150118_r	0	-
chr1	197157421	197157569	NR_135153_exon_7_0_chr1_197157422_r	0	-
chr1	197159891	197159961	NR_135153_exon_8_0_chr1_197159892_r	0	-
chr1	197160821	197161029	NR_135153_exon_9_0_chr1_197160822_r	0	-
chr1	197168483	197169672	NR_135153_exon_10_0_chr1_197168484_r	0	-
chr1	199117725	199117865	NR_147896_exon_0_0_chr1_199117726_f	0	+
chr1	199130550	199130613	NR_147896_exon_1_0_chr1_199130551_f	0	+
chr1	199131592	199131698	NR_147896_exon_2_0_chr1_199131593_f	0	+
chr1	199360448	199362435	NR_147896_exon_3_0_chr1_199360449_f	0	+
chr1	198126107	198126406	NM_133494_exon_0_0_chr1_198126108_f	0	+
chr1	198201682	198201767	NM_133494_exon_1_0_chr1_198201683_f	0	+
chr1	198222169	198222310	NM_133494_exon_2_0_chr1_198222170_f	0	+
chr1	198231704	198231767	NM_133494_exon_3_0_chr1_198231705_f	0	+
chr1	198233254	198233365	NM_133494_exon_4_0_chr1_198233255_f	0	+
chr1	198247090	198247199	NM_133494_exon_5_0_chr1_198247091_f	0	+
chr1	198248083	198248191	NM_133494_exon_6_0_chr1_198248084_f	0	+
chr1	198262074	198262169	NM_133494_exon_7_0_chr1_198262075_f	0	+
chr1	198266256	198266370	NM_133494_exon_8_0_chr1_198266257_f	0	+
chr1	198288541	198291548	NM_133494_exon_9_0_chr1_198288542_f	0	+
chr1	206516199	206516362	NM_001170637_exon_0_0_chr1_206516200_f	0	+
chr1	206557368	206557431	NM_001170637_exon_1_0_chr1_206557369_f	0	+
chr1	206566045	206566261	NM_001170637_exon_2_0_chr1_206566046_f	0	+
chr1	206566901	206567030	NM_001170637_exon_3_0_chr1_206566902_f	0	+
chr1	206574782	206575004	NM_001170637_exon_4_0_chr1_206574783_f	0	+
chr1	206578607	206578709	NM_001170637_exon_5_0_chr1_206578608_f	0	+
chr1	206579735	206579933	NM_001170637_exon_6_0_chr1_206579736_f	0	+
chr1	206589248	206589333	NM_001170637_exon_7_0_chr1_206589249_f	0	+
chr1	206592724	206592752	NM_001170637_exon_8_0_chr1_206592725_f	0	+
chr1	206594600	206594625	NM_001170637_exon_9_0_chr1_206594601_f	0	+
chr1	206603511	206603572	NM_001170637_exon_10_0_chr1_206603512_f	0	+
chr1	206610314	206610392	NM_001170637_exon_11_0_chr1_206610315_f	0	+
chr1	206611313	206611448	NM_001170637_exon_12_0_chr1_206611314_f	0	+
chr1	206613325	206613431	NM_001170637_exon_13_0_chr1_206613326_f	0	+
chr1	206619420	206619645	NM_001170637_exon_14_0_chr1_206619421_f	0	+
chr1	206623730	206623810	NM_001170637_exon_15_0_chr1_206623731_f	0	+
chr1	206626545	206626726	NM_001170637_exon_16_0_chr1_206626546_f	0	+
chr1	206628223	206628370	NM_001170637_exon_17_0_chr1_206628224_f	0	+
chr1	206631968	206632293	NM_001170637_exon_18_0_chr1_206631969_f	0	+
chr1	206634381	206637783	NM_001170637_exon_19_0_chr1_206634382_f	0	+
chr1	202317829	202318270	NM_001167857_exon_0_0_chr1_202317830_f	0	+
chr1	202385914	202386045	NM_001167857_exon_1_0_chr1_202385915_f	0	+
chr1	202391747	202391866	NM_001167857_exon_2_0_chr1_202391748_f	0	+
chr1	202394693	202394853	NM_001167857_exon_3_0_chr1_202394694_f	0	+
chr1	202396167	202396312	NM_001167857_exon_4_0_chr1_202396168_f	0	+
chr1	202397982	202398057	NM_001167857_exon_5_0_chr1_202397983_f	0	+
chr1	202399858	202399938	NM_001167857_exon_6_0_chr1_202399859_f	0	+
chr1	202400607	202400747	NM_001167857_exon_7_0_chr1_202400608_f	0	+
chr1	202403783	202403896	NM_001167857_exon_8_0_chr1_202403784_f	0	+
chr1	202406948	202407370	NM_001167857_exon_9_0_chr1_202406949_f	0	+
chr1	206557366	206557431	NR_120535_exon_0_0_chr1_206557367_f	0	+
chr1	206566045	206566261	NR_120535_exon_1_0_chr1_206566046_f	0	+
chr1	206566901	206567030	NR_120535_exon_2_0_chr1_206566902_f	0	+
chr1	206574782	206575004	NR_120535_exon_3_0_chr1_206574783_f	0	+
chr1	206578607	206578709	NR_120535_exon_4_0_chr1_206578608_f	0	+
chr1	206579735	206581301	NR_120535_exon_5_0_chr1_206579736_f	0	+
chr1	202317829	202318270	NM_001331029_exon_0_0_chr1_202317830_f	0	+
chr1	202385914	202386045	NM_001331029_exon_1_0_chr1_202385915_f	0	+
chr1	202391747	202391866	NM_001331029_exon_2_0_chr1_202391748_f	0	+
chr1	202394693	202394853	NM_001331029_exon_3_0_chr1_202394694_f	0	+
chr1	202396167	202396312	NM_001331029_exon_4_0_chr1_202396168_f	0	+
chr1	202397982	202398057	NM_001331029_exon_5_0_chr1_202397983_f	0	+
chr1	202399858	202399938	NM_001331029_exon_6_0_chr1_202399859_f	0	+
chr1	202400607	202400747	NM_001331029_exon_7_0_chr1_202400608_f	0	+
chr1	202403783	202403896	NM_001331029_exon_8_0_chr1_202403784_f	0	+
chr1	202406948	202407152	NM_001331029_exon_9_0_chr1_202406949_f	0	+
chr1	202409833	202409916	NM_001331029_exon_10_0_chr1_202409834_f	0	+
chr1	202411574	202411700	NM_001331029_exon_11_0_chr1_202411575_f	0	+
chr1	202414173	202414356	NM_001331029_exon_12_0_chr1_202414174_f	0	+
chr1	202418116	202418299	NM_001331029_exon_13_0_chr1_202418117_f	0	+
chr1	202457660	202457751	NM_001331029_exon_14_0_chr1_202457661_f	0	+
chr1	202462241	202462445	NM_001331029_exon_15_0_chr1_202462242_f	0	+
chr1	202464420	202464610	NM_001331029_exon_16_0_chr1_202464421_f	0	+
chr1	202464697	202464810	NM_001331029_exon_17_0_chr1_202464698_f	0	+
chr1	202465908	202465950	NM_001331029_exon_18_0_chr1_202465909_f	0	+
chr1	202528004	202528021	NM_001331029_exon_19_0_chr1_202528005_f	0	+
chr1	202531905	202532050	NM_001331029_exon_20_0_chr1_202531906_f	0	+
chr1	202533570	202533675	NM_001331029_exon_21_0_chr1_202533571_f	0	+
chr1	202536905	202536959	NM_001331029_exon_22_0_chr1_202536906_f	0	+
chr1	202538274	202538325	NM_001331029_exon_23_0_chr1_202538275_f	0	+
chr1	202549601	202557697	NM_001331029_exon_24_0_chr1_202549602_f	0	+
chr1	206516199	206516362	NM_001300952_exon_0_0_chr1_206516200_f	0	+
chr1	206557368	206557431	NM_001300952_exon_1_0_chr1_206557369_f	0	+
chr1	206566045	206566261	NM_001300952_exon_2_0_chr1_206566046_f	0	+
chr1	206566901	206567030	NM_001300952_exon_3_0_chr1_206566902_f	0	+
chr1	206574782	206575004	NM_001300952_exon_4_0_chr1_206574783_f	0	+
chr1	206578607	206578709	NM_001300952_exon_5_0_chr1_206578608_f	0	+
chr1	206579735	206579933	NM_001300952_exon_6_0_chr1_206579736_f	0	+
chr1	206589248	206589333	NM_001300952_exon_7_0_chr1_206589249_f	0	+
chr1	206592724	206592752	NM_001300952_exon_8_0_chr1_206592725_f	0	+
chr1	206594600	206594625	NM_001300952_exon_9_0_chr1_206594601_f	0	+
chr1	206603511	206603572	NM_001300952_exon_10_0_chr1_206603512_f	0	+
chr1	206610314	206610392	NM_001300952_exon_11_0_chr1_206610315_f	0	+
chr1	206611313	206611448	NM_001300952_exon_12_0_chr1_206611314_f	0	+
chr1	206613325	206613431	NM_001300952_exon_13_0_chr1_206613326_f	0	+
chr1	206619420	206619645	NM_001300952_exon_14_0_chr1_206619421_f	0	+
chr1	206623730	206623810	NM_001300952_exon_15_0_chr1_206623731_f	0	+
chr1	206626545	206626726	NM_001300952_exon_16_0_chr1_206626546_f	0	+
chr1	206627489	206629507	NM_001300952_exon_17_0_chr1_206627490_f	0	+
chr1	202317829	202318270	NM_001167858_exon_0_0_chr1_202317830_f	0	+
chr1	202385914	202386045	NM_001167858_exon_1_0_chr1_202385915_f	0	+
chr1	202391747	202391866	NM_001167858_exon_2_0_chr1_202391748_f	0	+
chr1	202394693	202394853	NM_001167858_exon_3_0_chr1_202394694_f	0	+
chr1	202396167	202396312	NM_001167858_exon_4_0_chr1_202396168_f	0	+
chr1	202397982	202398057	NM_001167858_exon_5_0_chr1_202397983_f	0	+
chr1	202399858	202399938	NM_001167858_exon_6_0_chr1_202399859_f	0	+
chr1	202400607	202400747	NM_001167858_exon_7_0_chr1_202400608_f	0	+
chr1	202406948	202407370	NM_001167858_exon_8_0_chr1_202406949_f	0	+
chr1	206516199	206516362	NM_015326_exon_0_0_chr1_206516200_f	0	+
chr1	206557368	206557431	NM_015326_exon_1_0_chr1_206557369_f	0	+
chr1	206566045	206566261	NM_015326_exon_2_0_chr1_206566046_f	0	+
chr1	206566901	206567030	NM_015326_exon_3_0_chr1_206566902_f	0	+
chr1	206574779	206575004	NM_015326_exon_4_0_chr1_206574780_f	0	+
chr1	206578607	206578709	NM_015326_exon_5_0_chr1_206578608_f	0	+
chr1	206579735	206579933	NM_015326_exon_6_0_chr1_206579736_f	0	+
chr1	206589248	206589333	NM_015326_exon_7_0_chr1_206589249_f	0	+
chr1	206592724	206592752	NM_015326_exon_8_0_chr1_206592725_f	0	+
chr1	206594600	206594625	NM_015326_exon_9_0_chr1_206594601_f	0	+
chr1	206603511	206603572	NM_015326_exon_10_0_chr1_206603512_f	0	+
chr1	206610314	206610392	NM_015326_exon_11_0_chr1_206610315_f	0	+
chr1	206611313	206611448	NM_015326_exon_12_0_chr1_206611314_f	0	+
chr1	206613325	206613431	NM_015326_exon_13_0_chr1_206613326_f	0	+
chr1	206619420	206619645	NM_015326_exon_14_0_chr1_206619421_f	0	+
chr1	206623730	206623810	NM_015326_exon_15_0_chr1_206623731_f	0	+
chr1	206626545	206626726	NM_015326_exon_16_0_chr1_206626546_f	0	+
chr1	206628223	206628370	NM_015326_exon_17_0_chr1_206628224_f	0	+
chr1	206631968	206632293	NM_015326_exon_18_0_chr1_206631969_f	0	+
chr1	206634381	206637783	NM_015326_exon_19_0_chr1_206634382_f	0	+
chr1	202317826	202318270	NM_002481_exon_0_0_chr1_202317827_f	0	+
chr1	202385914	202386045	NM_002481_exon_1_0_chr1_202385915_f	0	+
chr1	202391747	202391866	NM_002481_exon_2_0_chr1_202391748_f	0	+
chr1	202394693	202394853	NM_002481_exon_3_0_chr1_202394694_f	0	+
chr1	202396167	202396312	NM_002481_exon_4_0_chr1_202396168_f	0	+
chr1	202397982	202398057	NM_002481_exon_5_0_chr1_202397983_f	0	+
chr1	202399858	202399938	NM_002481_exon_6_0_chr1_202399859_f	0	+
chr1	202400607	202400747	NM_002481_exon_7_0_chr1_202400608_f	0	+
chr1	202403783	202403896	NM_002481_exon_8_0_chr1_202403784_f	0	+
chr1	202406948	202407152	NM_002481_exon_9_0_chr1_202406949_f	0	+
chr1	202409833	202409916	NM_002481_exon_10_0_chr1_202409834_f	0	+
chr1	202411574	202411700	NM_002481_exon_11_0_chr1_202411575_f	0	+
chr1	202418116	202418299	NM_002481_exon_12_0_chr1_202418117_f	0	+
chr1	202457660	202457751	NM_002481_exon_13_0_chr1_202457661_f	0	+
chr1	202462241	202462445	NM_002481_exon_14_0_chr1_202462242_f	0	+
chr1	202464420	202464610	NM_002481_exon_15_0_chr1_202464421_f	0	+
chr1	202464697	202464810	NM_002481_exon_16_0_chr1_202464698_f	0	+
chr1	202465908	202465950	NM_002481_exon_17_0_chr1_202465909_f	0	+
chr1	202528004	202528021	NM_002481_exon_18_0_chr1_202528005_f	0	+
chr1	202531905	202532050	NM_002481_exon_19_0_chr1_202531906_f	0	+
chr1	202533570	202533675	NM_002481_exon_20_0_chr1_202533571_f	0	+
chr1	202536905	202536959	NM_002481_exon_21_0_chr1_202536906_f	0	+
chr1	202538274	202538325	NM_002481_exon_22_0_chr1_202538275_f	0	+
chr1	202549601	202561830	NM_002481_exon_23_0_chr1_202549602_f	0	+
chr1	216676587	216680525	NM_001243509_exon_0_0_chr1_216676588_r	0	-
chr1	216692493	216692763	NM_001243509_exon_1_0_chr1_216692494_r	0	-
chr1	216737560	216737722	NM_001243509_exon_2_0_chr1_216737561_r	0	-
chr1	216741329	216741440	NM_001243509_exon_3_0_chr1_216741330_r	0	-
chr1	216824314	216824431	NM_001243509_exon_4_0_chr1_216824315_r	0	-
chr1	216850417	216850833	NM_001243509_exon_5_0_chr1_216850418_r	0	-
chr1	217112923	217113015	NM_001243509_exon_6_0_chr1_217112924_r	0	-
chr1	217173594	217174066	NM_001243509_exon_7_0_chr1_217173595_r	0	-
chr1	217250193	217250312	NM_001243509_exon_8_0_chr1_217250194_r	0	-
chr1	216676587	216680525	NM_001243513_exon_0_0_chr1_216676588_r	0	-
chr1	216692493	216692763	NM_001243513_exon_1_0_chr1_216692494_r	0	-
chr1	216737560	216737722	NM_001243513_exon_2_0_chr1_216737561_r	0	-
chr1	216741329	216741440	NM_001243513_exon_3_0_chr1_216741330_r	0	-
chr1	216824314	216824431	NM_001243513_exon_4_0_chr1_216824315_r	0	-
chr1	216850417	216850833	NM_001243513_exon_5_0_chr1_216850418_r	0	-
chr1	216888415	216888591	NM_001243513_exon_6_0_chr1_216888416_r	0	-
chr1	217112923	217113015	NM_001243513_exon_7_0_chr1_217112924_r	0	-
chr1	212859758	212860321	NM_018664_exon_0_0_chr1_212859759_r	0	-
chr1	212870302	212870407	NM_018664_exon_1_0_chr1_212870303_r	0	-
chr1	212873014	212873327	NM_018664_exon_2_0_chr1_212873015_r	0	-
chr1	210502249	210502448	NM_018194_exon_0_0_chr1_210502250_f	0	+
chr1	210522276	210522410	NM_018194_exon_1_0_chr1_210522277_f	0	+
chr1	210536195	210536263	NM_018194_exon_2_0_chr1_210536196_f	0	+
chr1	210560811	210560925	NM_018194_exon_3_0_chr1_210560812_f	0	+
chr1	210573811	210574006	NM_018194_exon_4_0_chr1_210573812_f	0	+
chr1	210577807	210578023	NM_018194_exon_5_0_chr1_210577808_f	0	+
chr1	210591497	210591669	NM_018194_exon_6_0_chr1_210591498_f	0	+
chr1	210637848	210637999	NM_018194_exon_7_0_chr1_210637849_f	0	+
chr1	210686496	210686532	NM_018194_exon_8_0_chr1_210686497_f	0	+
chr1	210761241	210761443	NM_018194_exon_9_0_chr1_210761242_f	0	+
chr1	210796869	210797014	NM_018194_exon_10_0_chr1_210796870_f	0	+
chr1	210847629	210849638	NM_018194_exon_11_0_chr1_210847630_f	0	+
chr1	216676587	216680525	NM_001243507_exon_0_0_chr1_216676588_r	0	-
chr1	216692493	216692763	NM_001243507_exon_1_0_chr1_216692494_r	0	-
chr1	216737560	216737722	NM_001243507_exon_2_0_chr1_216737561_r	0	-
chr1	216741329	216741440	NM_001243507_exon_3_0_chr1_216741330_r	0	-
chr1	216850417	216850833	NM_001243507_exon_4_0_chr1_216850418_r	0	-
chr1	217038402	217038520	NM_001243507_exon_5_0_chr1_217038403_r	0	-
chr1	217173594	217174066	NM_001243507_exon_6_0_chr1_217173595_r	0	-
chr1	217250193	217250312	NM_001243507_exon_7_0_chr1_217250194_r	0	-
chr1	216676587	216680525	NM_001350123_exon_0_0_chr1_216676588_r	0	-
chr1	216692493	216692763	NM_001350123_exon_1_0_chr1_216692494_r	0	-
chr1	216737560	216737722	NM_001350123_exon_2_0_chr1_216737561_r	0	-
chr1	216741329	216741440	NM_001350123_exon_3_0_chr1_216741330_r	0	-
chr1	216824314	216824431	NM_001350123_exon_4_0_chr1_216824315_r	0	-
chr1	216850417	216850833	NM_001350123_exon_5_0_chr1_216850418_r	0	-
chr1	217078906	217079025	NM_001350123_exon_6_0_chr1_217078907_r	0	-
chr1	217112923	217113015	NM_001350123_exon_7_0_chr1_217112924_r	0	-
chr1	217262848	217262987	NM_001350123_exon_8_0_chr1_217262849_r	0	-
chr1	216676587	216680525	NM_001350122_exon_0_0_chr1_216676588_r	0	-
chr1	216692493	216692763	NM_001350122_exon_1_0_chr1_216692494_r	0	-
chr1	216737560	216737722	NM_001350122_exon_2_0_chr1_216737561_r	0	-
chr1	216741329	216741440	NM_001350122_exon_3_0_chr1_216741330_r	0	-
chr1	216824314	216824431	NM_001350122_exon_4_0_chr1_216824315_r	0	-
chr1	216850417	216850833	NM_001350122_exon_5_0_chr1_216850418_r	0	-
chr1	217028288	217028467	NM_001350122_exon_6_0_chr1_217028289_r	0	-
chr1	217112923	217113015	NM_001350122_exon_7_0_chr1_217112924_r	0	-
chr1	217243036	217243194	NM_001350122_exon_8_0_chr1_217243037_r	0	-
chr1	217263772	217263889	NM_001350122_exon_9_0_chr1_217263773_r	0	-
chr1	216676587	216680525	NM_001243512_exon_0_0_chr1_216676588_r	0	-
chr1	216692493	216692763	NM_001243512_exon_1_0_chr1_216692494_r	0	-
chr1	216737560	216737722	NM_001243512_exon_2_0_chr1_216737561_r	0	-
chr1	216741329	216741440	NM_001243512_exon_3_0_chr1_216741330_r	0	-
chr1	216824314	216824431	NM_001243512_exon_4_0_chr1_216824315_r	0	-
chr1	216850417	216850833	NM_001243512_exon_5_0_chr1_216850418_r	0	-
chr1	217038402	217038520	NM_001243512_exon_6_0_chr1_217038403_r	0	-
chr1	217110003	217110041	NM_001243512_exon_7_0_chr1_217110004_r	0	-
chr1	217112923	217113015	NM_001243512_exon_8_0_chr1_217112924_r	0	-
chr1	216676587	216680525	NM_001243511_exon_0_0_chr1_216676588_r	0	-
chr1	216692493	216692763	NM_001243511_exon_1_0_chr1_216692494_r	0	-
chr1	216737560	216737722	NM_001243511_exon_2_0_chr1_216737561_r	0	-
chr1	216741329	216741440	NM_001243511_exon_3_0_chr1_216741330_r	0	-
chr1	216824314	216824431	NM_001243511_exon_4_0_chr1_216824315_r	0	-
chr1	216850417	216850833	NM_001243511_exon_5_0_chr1_216850418_r	0	-
chr1	217112923	217113015	NM_001243511_exon_6_0_chr1_217112924_r	0	-
chr1	217311008	217311097	NM_001243511_exon_7_0_chr1_217311009_r	0	-
chr1	216676587	216680525	NM_206594_exon_0_0_chr1_216676588_r	0	-
chr1	216692493	216692763	NM_206594_exon_1_0_chr1_216692494_r	0	-
chr1	216737560	216737722	NM_206594_exon_2_0_chr1_216737561_r	0	-
chr1	216741329	216741440	NM_206594_exon_3_0_chr1_216741330_r	0	-
chr1	216824314	216824431	NM_206594_exon_4_0_chr1_216824315_r	0	-
chr1	216850417	216850833	NM_206594_exon_5_0_chr1_216850418_r	0	-
chr1	217038402	217038520	NM_206594_exon_6_0_chr1_217038403_r	0	-
chr1	217112923	217113015	NM_206594_exon_7_0_chr1_217112924_r	0	-
chr1	217262848	217262987	NM_206594_exon_8_0_chr1_217262849_r	0	-
chr1	216676587	216680525	NM_206595_exon_0_0_chr1_216676588_r	0	-
chr1	216692493	216692763	NM_206595_exon_1_0_chr1_216692494_r	0	-
chr1	216737560	216737722	NM_206595_exon_2_0_chr1_216737561_r	0	-
chr1	216741329	216741440	NM_206595_exon_3_0_chr1_216741330_r	0	-
chr1	216824314	216824431	NM_206595_exon_4_0_chr1_216824315_r	0	-
chr1	216850417	216850833	NM_206595_exon_5_0_chr1_216850418_r	0	-
chr1	217112923	217113015	NM_206595_exon_6_0_chr1_217112924_r	0	-
chr1	217262848	217262987	NM_206595_exon_7_0_chr1_217262849_r	0	-
chr1	216676587	216680525	NM_001243510_exon_0_0_chr1_216676588_r	0	-
chr1	216692493	216692763	NM_001243510_exon_1_0_chr1_216692494_r	0	-
chr1	216737560	216737722	NM_001243510_exon_2_0_chr1_216737561_r	0	-
chr1	216741329	216741440	NM_001243510_exon_3_0_chr1_216741330_r	0	-
chr1	216824314	216824431	NM_001243510_exon_4_0_chr1_216824315_r	0	-
chr1	216850417	216850833	NM_001243510_exon_5_0_chr1_216850418_r	0	-
chr1	217038402	217038520	NM_001243510_exon_6_0_chr1_217038403_r	0	-
chr1	217112923	217113015	NM_001243510_exon_7_0_chr1_217112924_r	0	-
chr1	217311008	217311097	NM_001243510_exon_8_0_chr1_217311009_r	0	-
chr1	216676587	216680525	NM_001350125_exon_0_0_chr1_216676588_r	0	-
chr1	216692493	216692763	NM_001350125_exon_1_0_chr1_216692494_r	0	-
chr1	216737560	216737722	NM_001350125_exon_2_0_chr1_216737561_r	0	-
chr1	216741329	216741440	NM_001350125_exon_3_0_chr1_216741330_r	0	-
chr1	216824314	216824431	NM_001350125_exon_4_0_chr1_216824315_r	0	-
chr1	216850417	216850833	NM_001350125_exon_5_0_chr1_216850418_r	0	-
chr1	217112923	217113015	NM_001350125_exon_6_0_chr1_217112924_r	0	-
chr1	217243036	217243194	NM_001350125_exon_7_0_chr1_217243037_r	0	-
chr1	217251477	217251702	NM_001350125_exon_8_0_chr1_217251478_r	0	-
chr1	215796235	215799212	NM_206933_exon_0_0_chr1_215796236_r	0	-
chr1	215802155	215802377	NM_206933_exon_1_0_chr1_215802156_r	0	-
chr1	215807800	215808045	NM_206933_exon_2_0_chr1_215807801_r	0	-
chr1	215812496	215812580	NM_206933_exon_3_0_chr1_215812497_r	0	-
chr1	215813899	215814076	NM_206933_exon_4_0_chr1_215813900_r	0	-
chr1	215820863	215821072	NM_206933_exon_5_0_chr1_215820864_r	0	-
chr1	215821869	215822108	NM_206933_exon_6_0_chr1_215821870_r	0	-
chr1	215823933	215824143	NM_206933_exon_7_0_chr1_215823934_r	0	-
chr1	215844313	215844635	NM_206933_exon_8_0_chr1_215844314_r	0	-
chr1	215847441	215848958	NM_206933_exon_9_0_chr1_215847442_r	0	-
chr1	215853490	215853718	NM_206933_exon_10_0_chr1_215853491_r	0	-
chr1	215901371	215901726	NM_206933_exon_11_0_chr1_215901372_r	0	-
chr1	215914716	215914879	NM_206933_exon_12_0_chr1_215914717_r	0	-
chr1	215916518	215916677	NM_206933_exon_13_0_chr1_215916519_r	0	-
chr1	215931936	215932094	NM_206933_exon_14_0_chr1_215931937_r	0	-
chr1	215933001	215933185	NM_206933_exon_15_0_chr1_215933002_r	0	-
chr1	215940022	215940130	NM_206933_exon_16_0_chr1_215940023_r	0	-
chr1	215953184	215953383	NM_206933_exon_17_0_chr1_215953185_r	0	-
chr1	215955383	215955538	NM_206933_exon_18_0_chr1_215955384_r	0	-
chr1	215956079	215956277	NM_206933_exon_19_0_chr1_215956080_r	0	-
chr1	215960011	215960216	NM_206933_exon_20_0_chr1_215960012_r	0	-
chr1	215963400	215963624	NM_206933_exon_21_0_chr1_215963401_r	0	-
chr1	215972248	215972467	NM_206933_exon_22_0_chr1_215972249_r	0	-
chr1	215987077	215987246	NM_206933_exon_23_0_chr1_215987078_r	0	-
chr1	215990338	215990537	NM_206933_exon_24_0_chr1_215990339_r	0	-
chr1	216011332	216011445	NM_206933_exon_25_0_chr1_216011333_r	0	-
chr1	216017635	216017838	NM_206933_exon_26_0_chr1_216017636_r	0	-
chr1	216019165	216019375	NM_206933_exon_27_0_chr1_216019166_r	0	-
chr1	216040348	216040512	NM_206933_exon_28_0_chr1_216040349_r	0	-
chr1	216051099	216051222	NM_206933_exon_29_0_chr1_216051100_r	0	-
chr1	216052105	216052440	NM_206933_exon_30_0_chr1_216052106_r	0	-
chr1	216061767	216062396	NM_206933_exon_31_0_chr1_216061768_r	0	-
chr1	216073416	216073559	NM_206933_exon_32_0_chr1_216073417_r	0	-
chr1	216074096	216074247	NM_206933_exon_33_0_chr1_216074097_r	0	-
chr1	216107957	216108137	NM_206933_exon_34_0_chr1_216107958_r	0	-
chr1	216138658	216138821	NM_206933_exon_35_0_chr1_216138659_r	0	-
chr1	216143966	216144118	NM_206933_exon_36_0_chr1_216143967_r	0	-
chr1	216166361	216166509	NM_206933_exon_37_0_chr1_216166362_r	0	-
chr1	216172228	216172400	NM_206933_exon_38_0_chr1_216172229_r	0	-
chr1	216173744	216173904	NM_206933_exon_39_0_chr1_216173745_r	0	-
chr1	216219772	216219934	NM_206933_exon_40_0_chr1_216219773_r	0	-
chr1	216221875	216221989	NM_206933_exon_41_0_chr1_216221876_r	0	-
chr1	216243442	216243634	NM_206933_exon_42_0_chr1_216243443_r	0	-
chr1	216246230	216246311	NM_206933_exon_43_0_chr1_216246231_r	0	-
chr1	216246438	216246642	NM_206933_exon_44_0_chr1_216246439_r	0	-
chr1	216251430	216251704	NM_206933_exon_45_0_chr1_216251431_r	0	-
chr1	216256797	216256928	NM_206933_exon_46_0_chr1_216256798_r	0	-
chr1	216258039	216258219	NM_206933_exon_47_0_chr1_216258040_r	0	-
chr1	216260060	216260162	NM_206933_exon_48_0_chr1_216260061_r	0	-
chr1	216262354	216262481	NM_206933_exon_49_0_chr1_216262355_r	0	-
chr1	216270424	216270555	NM_206933_exon_50_0_chr1_216270425_r	0	-
chr1	216348593	216348824	NM_206933_exon_51_0_chr1_216348594_r	0	-
chr1	216363564	216363709	NM_206933_exon_52_0_chr1_216363565_r	0	-
chr1	216369894	216370064	NM_206933_exon_53_0_chr1_216369895_r	0	-
chr1	216371656	216371926	NM_206933_exon_54_0_chr1_216371657_r	0	-
chr1	216372968	216373463	NM_206933_exon_55_0_chr1_216372969_r	0	-
chr1	216380614	216380773	NM_206933_exon_56_0_chr1_216380615_r	0	-
chr1	216390728	216390892	NM_206933_exon_57_0_chr1_216390729_r	0	-
chr1	216405294	216405478	NM_206933_exon_58_0_chr1_216405295_r	0	-
chr1	216419926	216420568	NM_206933_exon_59_0_chr1_216419927_r	0	-
chr1	216424244	216424440	NM_206933_exon_60_0_chr1_216424245_r	0	-
chr1	216462621	216462752	NM_206933_exon_61_0_chr1_216462622_r	0	-
chr1	216465516	216465712	NM_206933_exon_62_0_chr1_216465517_r	0	-
chr1	216495224	216495318	NM_206933_exon_63_0_chr1_216495225_r	0	-
chr1	216496815	216497037	NM_206933_exon_64_0_chr1_216496816_r	0	-
chr1	216497509	216497694	NM_206933_exon_65_0_chr1_216497510_r	0	-
chr1	216498646	216498941	NM_206933_exon_66_0_chr1_216498647_r	0	-
chr1	216500932	216500996	NM_206933_exon_67_0_chr1_216500933_r	0	-
chr1	216538294	216538427	NM_206933_exon_68_0_chr1_216538295_r	0	-
chr1	216591855	216592021	NM_206933_exon_69_0_chr1_216591856_r	0	-
chr1	216595193	216595882	NM_206933_exon_70_0_chr1_216595194_r	0	-
chr1	216596555	216596738	NM_206933_exon_71_0_chr1_216596556_r	0	-
chr1	216676587	216680525	NM_001243506_exon_0_0_chr1_216676588_r	0	-
chr1	216692493	216692763	NM_001243506_exon_1_0_chr1_216692494_r	0	-
chr1	216737560	216737722	NM_001243506_exon_2_0_chr1_216737561_r	0	-
chr1	216741329	216741440	NM_001243506_exon_3_0_chr1_216741330_r	0	-
chr1	216824314	216824431	NM_001243506_exon_4_0_chr1_216824315_r	0	-
chr1	217112923	217113015	NM_001243506_exon_5_0_chr1_217112924_r	0	-
chr1	217262848	217262987	NM_001243506_exon_6_0_chr1_217262849_r	0	-
chr1	216676587	216680525	NM_001243505_exon_0_0_chr1_216676588_r	0	-
chr1	216692493	216692763	NM_001243505_exon_1_0_chr1_216692494_r	0	-
chr1	216737560	216737722	NM_001243505_exon_2_0_chr1_216737561_r	0	-
chr1	216741329	216741440	NM_001243505_exon_3_0_chr1_216741330_r	0	-
chr1	217038402	217038520	NM_001243505_exon_4_0_chr1_217038403_r	0	-
chr1	217112923	217113015	NM_001243505_exon_5_0_chr1_217112924_r	0	-
chr1	217263128	217263196	NM_001243505_exon_6_0_chr1_217263129_r	0	-
chr1	216676587	216680525	NM_001350124_exon_0_0_chr1_216676588_r	0	-
chr1	216692493	216692763	NM_001350124_exon_1_0_chr1_216692494_r	0	-
chr1	216737560	216737722	NM_001350124_exon_2_0_chr1_216737561_r	0	-
chr1	216741329	216741440	NM_001350124_exon_3_0_chr1_216741330_r	0	-
chr1	216824314	216824431	NM_001350124_exon_4_0_chr1_216824315_r	0	-
chr1	216850417	216850833	NM_001350124_exon_5_0_chr1_216850418_r	0	-
chr1	217028288	217028467	NM_001350124_exon_6_0_chr1_217028289_r	0	-
chr1	217038402	217038520	NM_001350124_exon_7_0_chr1_217038403_r	0	-
chr1	217112923	217113015	NM_001350124_exon_8_0_chr1_217112924_r	0	-
chr1	217311008	217311097	NM_001350124_exon_9_0_chr1_217311009_r	0	-
chr1	210501595	210501728	NM_001170564_exon_0_0_chr1_210501596_f	0	+
chr1	210522276	210522410	NM_001170564_exon_1_0_chr1_210522277_f	0	+
chr1	210536195	210536263	NM_001170564_exon_2_0_chr1_210536196_f	0	+
chr1	210560811	210560925	NM_001170564_exon_3_0_chr1_210560812_f	0	+
chr1	210591497	210591669	NM_001170564_exon_4_0_chr1_210591498_f	0	+
chr1	210637848	210637999	NM_001170564_exon_5_0_chr1_210637849_f	0	+
chr1	210686496	210686532	NM_001170564_exon_6_0_chr1_210686497_f	0	+
chr1	210761241	210761443	NM_001170564_exon_7_0_chr1_210761242_f	0	+
chr1	210796869	210797014	NM_001170564_exon_8_0_chr1_210796870_f	0	+
chr1	210847629	210849638	NM_001170564_exon_9_0_chr1_210847630_f	0	+
chr1	210502249	210502448	NM_001170588_exon_0_0_chr1_210502250_f	0	+
chr1	210522276	210522410	NM_001170588_exon_1_0_chr1_210522277_f	0	+
chr1	210536195	210536263	NM_001170588_exon_2_0_chr1_210536196_f	0	+
chr1	210560811	210560925	NM_001170588_exon_3_0_chr1_210560812_f	0	+
chr1	210577807	210578023	NM_001170588_exon_4_0_chr1_210577808_f	0	+
chr1	210591497	210591669	NM_001170588_exon_5_0_chr1_210591498_f	0	+
chr1	210637848	210637999	NM_001170588_exon_6_0_chr1_210637849_f	0	+
chr1	210686496	210686532	NM_001170588_exon_7_0_chr1_210686497_f	0	+
chr1	210761241	210761443	NM_001170588_exon_8_0_chr1_210761242_f	0	+
chr1	210796869	210797014	NM_001170588_exon_9_0_chr1_210796870_f	0	+
chr1	210847629	210849638	NM_001170588_exon_10_0_chr1_210847630_f	0	+
chr1	210502249	210502448	NM_001170587_exon_0_0_chr1_210502250_f	0	+
chr1	210536195	210536263	NM_001170587_exon_1_0_chr1_210536196_f	0	+
chr1	210560811	210560925	NM_001170587_exon_2_0_chr1_210560812_f	0	+
chr1	210573811	210574006	NM_001170587_exon_3_0_chr1_210573812_f	0	+
chr1	210577807	210578023	NM_001170587_exon_4_0_chr1_210577808_f	0	+
chr1	210591497	210591669	NM_001170587_exon_5_0_chr1_210591498_f	0	+
chr1	210637848	210637999	NM_001170587_exon_6_0_chr1_210637849_f	0	+
chr1	210686496	210686532	NM_001170587_exon_7_0_chr1_210686497_f	0	+
chr1	210761241	210761443	NM_001170587_exon_8_0_chr1_210761242_f	0	+
chr1	210796869	210797014	NM_001170587_exon_9_0_chr1_210796870_f	0	+
chr1	210847629	210849638	NM_001170587_exon_10_0_chr1_210847630_f	0	+
chr1	210502639	210502827	NM_001170580_exon_0_0_chr1_210502640_f	0	+
chr1	210522276	210522410	NM_001170580_exon_1_0_chr1_210522277_f	0	+
chr1	210536195	210536263	NM_001170580_exon_2_0_chr1_210536196_f	0	+
chr1	210560811	210560925	NM_001170580_exon_3_0_chr1_210560812_f	0	+
chr1	210573811	210574006	NM_001170580_exon_4_0_chr1_210573812_f	0	+
chr1	210577807	210578023	NM_001170580_exon_5_0_chr1_210577808_f	0	+
chr1	210591497	210591669	NM_001170580_exon_6_0_chr1_210591498_f	0	+
chr1	210637848	210637999	NM_001170580_exon_7_0_chr1_210637849_f	0	+
chr1	210686496	210686532	NM_001170580_exon_8_0_chr1_210686497_f	0	+
chr1	210761241	210761443	NM_001170580_exon_9_0_chr1_210761242_f	0	+
chr1	210796869	210797014	NM_001170580_exon_10_0_chr1_210796870_f	0	+
chr1	210847629	210849638	NM_001170580_exon_11_0_chr1_210847630_f	0	+
chr1	210501595	210501728	NM_001122834_exon_0_0_chr1_210501596_f	0	+
chr1	210522276	210522410	NM_001122834_exon_1_0_chr1_210522277_f	0	+
chr1	210536195	210536263	NM_001122834_exon_2_0_chr1_210536196_f	0	+
chr1	210560811	210560925	NM_001122834_exon_3_0_chr1_210560812_f	0	+
chr1	210573811	210574006	NM_001122834_exon_4_0_chr1_210573812_f	0	+
chr1	210577807	210578023	NM_001122834_exon_5_0_chr1_210577808_f	0	+
chr1	210591497	210591669	NM_001122834_exon_6_0_chr1_210591498_f	0	+
chr1	210637848	210637999	NM_001122834_exon_7_0_chr1_210637849_f	0	+
chr1	210686496	210686532	NM_001122834_exon_8_0_chr1_210686497_f	0	+
chr1	210761241	210761443	NM_001122834_exon_9_0_chr1_210761242_f	0	+
chr1	210796869	210797014	NM_001122834_exon_10_0_chr1_210796870_f	0	+
chr1	210847629	210849638	NM_001122834_exon_11_0_chr1_210847630_f	0	+
chr1	216676587	216680525	NM_001134285_exon_0_0_chr1_216676588_r	0	-
chr1	216692493	216692763	NM_001134285_exon_1_0_chr1_216692494_r	0	-
chr1	216737560	216737722	NM_001134285_exon_2_0_chr1_216737561_r	0	-
chr1	216741329	216741440	NM_001134285_exon_3_0_chr1_216741330_r	0	-
chr1	216824314	216824431	NM_001134285_exon_4_0_chr1_216824315_r	0	-
chr1	216850417	216850833	NM_001134285_exon_5_0_chr1_216850418_r	0	-
chr1	217112923	217113015	NM_001134285_exon_6_0_chr1_217112924_r	0	-
chr1	217132903	217133027	NM_001134285_exon_7_0_chr1_217132904_r	0	-
chr1	217311008	217311097	NM_001134285_exon_8_0_chr1_217311009_r	0	-
chr1	220141941	220142298	NM_004446_exon_0_0_chr1_220141942_r	0	-
chr1	220142399	220142464	NM_004446_exon_1_0_chr1_220142400_r	0	-
chr1	220145410	220145489	NM_004446_exon_2_0_chr1_220145411_r	0	-
chr1	220146579	220146740	NM_004446_exon_3_0_chr1_220146580_r	0	-
chr1	220151887	220152061	NM_004446_exon_4_0_chr1_220151888_r	0	-
chr1	220152759	220152957	NM_004446_exon_5_0_chr1_220152760_r	0	-
chr1	220153426	220153582	NM_004446_exon_6_0_chr1_220153427_r	0	-
chr1	220154097	220154199	NM_004446_exon_7_0_chr1_220154098_r	0	-
chr1	220154719	220154799	NM_004446_exon_8_0_chr1_220154720_r	0	-
chr1	220156113	220156186	NM_004446_exon_9_0_chr1_220156114_r	0	-
chr1	220156530	220156740	NM_004446_exon_10_0_chr1_220156531_r	0	-
chr1	220157547	220157599	NM_004446_exon_11_0_chr1_220157548_r	0	-
chr1	220160483	220160746	NM_004446_exon_12_0_chr1_220160484_r	0	-
chr1	220161931	220162165	NM_004446_exon_13_0_chr1_220161932_r	0	-
chr1	220170324	220170684	NM_004446_exon_14_0_chr1_220170325_r	0	-
chr1	220174479	220174597	NM_004446_exon_15_0_chr1_220174480_r	0	-
chr1	220178589	220178702	NM_004446_exon_16_0_chr1_220178590_r	0	-
chr1	220179447	220179655	NM_004446_exon_17_0_chr1_220179448_r	0	-
chr1	220180543	220180680	NM_004446_exon_18_0_chr1_220180544_r	0	-
chr1	220184287	220184398	NM_004446_exon_19_0_chr1_220184288_r	0	-
chr1	220191790	220191850	NM_004446_exon_20_0_chr1_220191791_r	0	-
chr1	220192336	220192421	NM_004446_exon_21_0_chr1_220192337_r	0	-
chr1	220193329	220193563	NM_004446_exon_22_0_chr1_220193330_r	0	-
chr1	220195688	220195860	NM_004446_exon_23_0_chr1_220195689_r	0	-
chr1	220197605	220197798	NM_004446_exon_24_0_chr1_220197606_r	0	-
chr1	220198473	220198600	NM_004446_exon_25_0_chr1_220198474_r	0	-
chr1	220203727	220203822	NM_004446_exon_26_0_chr1_220203728_r	0	-
chr1	220205728	220205868	NM_004446_exon_27_0_chr1_220205729_r	0	-
chr1	220206843	220207000	NM_004446_exon_28_0_chr1_220206844_r	0	-
chr1	220208255	220208355	NM_004446_exon_29_0_chr1_220208256_r	0	-
chr1	220213526	220213611	NM_004446_exon_30_0_chr1_220213527_r	0	-
chr1	220219684	220220000	NM_004446_exon_31_0_chr1_220219685_r	0	-
chr1	218610974	218610990	NR_031644_exon_0_0_chr1_218610975_f	0	+
chr1	218611034	218611039	NR_031644_exon_1_0_chr1_218611035_f	0	+
chr1	218762454	218762464	NR_031644_exon_2_0_chr1_218762455_f	0	+
chr1	218857074	218857086	NR_031644_exon_3_0_chr1_218857075_f	0	+
chr1	218960464	218960475	NR_031644_exon_4_0_chr1_218960465_f	0	+
chr1	218980521	218980529	NR_031644_exon_5_0_chr1_218980522_f	0	+
chr1	219281428	219281452	NR_031644_exon_6_0_chr1_219281429_f	0	+
chr1	225117355	225117537	NM_001373_exon_0_0_chr1_225117356_f	0	+
chr1	225140371	225140481	NM_001373_exon_1_0_chr1_225140372_f	0	+
chr1	225142660	225142800	NM_001373_exon_2_0_chr1_225142661_f	0	+
chr1	225147854	225148004	NM_001373_exon_3_0_chr1_225147855_f	0	+
chr1	225152180	225152311	NM_001373_exon_4_0_chr1_225152181_f	0	+
chr1	225155132	225155285	NM_001373_exon_5_0_chr1_225155133_f	0	+
chr1	225156460	225156576	NM_001373_exon_6_0_chr1_225156461_f	0	+
chr1	225161792	225161855	NM_001373_exon_7_0_chr1_225161793_f	0	+
chr1	225190484	225190629	NM_001373_exon_8_0_chr1_225190485_f	0	+
chr1	225195114	225195246	NM_001373_exon_9_0_chr1_225195115_f	0	+
chr1	225211316	225211567	NM_001373_exon_10_0_chr1_225211317_f	0	+
chr1	225226395	225226525	NM_001373_exon_11_0_chr1_225226396_f	0	+
chr1	225230536	225230816	NM_001373_exon_12_0_chr1_225230537_f	0	+
chr1	225231445	225231491	NM_001373_exon_13_0_chr1_225231446_f	0	+
chr1	225231587	225231685	NM_001373_exon_14_0_chr1_225231588_f	0	+
chr1	225237911	225238078	NM_001373_exon_15_0_chr1_225237912_f	0	+
chr1	225239152	225239497	NM_001373_exon_16_0_chr1_225239153_f	0	+
chr1	225266908	225267250	NM_001373_exon_17_0_chr1_225266909_f	0	+
chr1	225268080	225268450	NM_001373_exon_18_0_chr1_225268081_f	0	+
chr1	225270250	225270441	NM_001373_exon_19_0_chr1_225270251_f	0	+
chr1	225273245	225273491	NM_001373_exon_20_0_chr1_225273246_f	0	+
chr1	225284819	225284941	NM_001373_exon_21_0_chr1_225284820_f	0	+
chr1	225288414	225288586	NM_001373_exon_22_0_chr1_225288415_f	0	+
chr1	225305385	225305490	NM_001373_exon_23_0_chr1_225305386_f	0	+
chr1	225305582	225305701	NM_001373_exon_24_0_chr1_225305583_f	0	+
chr1	225306921	225306996	NM_001373_exon_25_0_chr1_225306922_f	0	+
chr1	225328432	225328723	NM_001373_exon_26_0_chr1_225328433_f	0	+
chr1	225332098	225332330	NM_001373_exon_27_0_chr1_225332099_f	0	+
chr1	225333027	225333081	NM_001373_exon_28_0_chr1_225333028_f	0	+
chr1	225334805	225334951	NM_001373_exon_29_0_chr1_225334806_f	0	+
chr1	225339706	225339775	NM_001373_exon_30_0_chr1_225339707_f	0	+
chr1	225340398	225340585	NM_001373_exon_31_0_chr1_225340399_f	0	+
chr1	225341451	225341528	NM_001373_exon_32_0_chr1_225341452_f	0	+
chr1	225347030	225347187	NM_001373_exon_33_0_chr1_225347031_f	0	+
chr1	225355640	225355730	NM_001373_exon_34_0_chr1_225355641_f	0	+
chr1	225372992	225373127	NM_001373_exon_35_0_chr1_225372993_f	0	+
chr1	225380397	225380613	NM_001373_exon_36_0_chr1_225380398_f	0	+
chr1	225391884	225391975	NM_001373_exon_37_0_chr1_225391885_f	0	+
chr1	225393672	225393881	NM_001373_exon_38_0_chr1_225393673_f	0	+
chr1	225394669	225394922	NM_001373_exon_39_0_chr1_225394670_f	0	+
chr1	225418774	225418853	NM_001373_exon_40_0_chr1_225418775_f	0	+
chr1	225428294	225428524	NM_001373_exon_41_0_chr1_225428295_f	0	+
chr1	225438357	225438405	NM_001373_exon_42_0_chr1_225438358_f	0	+
chr1	225440002	225440119	NM_001373_exon_43_0_chr1_225440003_f	0	+
chr1	225445661	225445820	NM_001373_exon_44_0_chr1_225445662_f	0	+
chr1	225446822	225446955	NM_001373_exon_45_0_chr1_225446823_f	0	+
chr1	225451898	225451963	NM_001373_exon_46_0_chr1_225451899_f	0	+
chr1	225452883	225453071	NM_001373_exon_47_0_chr1_225452884_f	0	+
chr1	225454342	225454471	NM_001373_exon_48_0_chr1_225454343_f	0	+
chr1	225458436	225458568	NM_001373_exon_49_0_chr1_225458437_f	0	+
chr1	225459607	225459775	NM_001373_exon_50_0_chr1_225459608_f	0	+
chr1	225460656	225460827	NM_001373_exon_51_0_chr1_225460657_f	0	+
chr1	225477586	225477784	NM_001373_exon_52_0_chr1_225477587_f	0	+
chr1	225488570	225488732	NM_001373_exon_53_0_chr1_225488571_f	0	+
chr1	225490857	225491049	NM_001373_exon_54_0_chr1_225490858_f	0	+
chr1	225492609	225492791	NM_001373_exon_55_0_chr1_225492610_f	0	+
chr1	225495162	225495271	NM_001373_exon_56_0_chr1_225495163_f	0	+
chr1	225495986	225496112	NM_001373_exon_57_0_chr1_225495987_f	0	+
chr1	225506284	225506379	NM_001373_exon_58_0_chr1_225506285_f	0	+
chr1	225510365	225510525	NM_001373_exon_59_0_chr1_225510366_f	0	+
chr1	225511923	225512055	NM_001373_exon_60_0_chr1_225511924_f	0	+
chr1	225512438	225512534	NM_001373_exon_61_0_chr1_225512439_f	0	+
chr1	225519138	225519279	NM_001373_exon_62_0_chr1_225519139_f	0	+
chr1	225520992	225521208	NM_001373_exon_63_0_chr1_225520993_f	0	+
chr1	225524967	225525198	NM_001373_exon_64_0_chr1_225524968_f	0	+
chr1	225525762	225525884	NM_001373_exon_65_0_chr1_225525763_f	0	+
chr1	225528158	225528403	NM_001373_exon_66_0_chr1_225528159_f	0	+
chr1	225533663	225534082	NM_001373_exon_67_0_chr1_225533664_f	0	+
chr1	225534157	225534356	NM_001373_exon_68_0_chr1_225534158_f	0	+
chr1	225539348	225539585	NM_001373_exon_69_0_chr1_225539349_f	0	+
chr1	225541504	225541590	NM_001373_exon_70_0_chr1_225541505_f	0	+
chr1	225546197	225546354	NM_001373_exon_71_0_chr1_225546198_f	0	+
chr1	225548382	225548593	NM_001373_exon_72_0_chr1_225548383_f	0	+
chr1	225552493	225552596	NM_001373_exon_73_0_chr1_225552494_f	0	+
chr1	225555506	225555734	NM_001373_exon_74_0_chr1_225555507_f	0	+
chr1	225562389	225562579	NM_001373_exon_75_0_chr1_225562390_f	0	+
chr1	225564957	225565138	NM_001373_exon_76_0_chr1_225564958_f	0	+
chr1	225567860	225568024	NM_001373_exon_77_0_chr1_225567861_f	0	+
chr1	225569084	225569281	NM_001373_exon_78_0_chr1_225569085_f	0	+
chr1	225576080	225576193	NM_001373_exon_79_0_chr1_225576081_f	0	+
chr1	225577435	225577575	NM_001373_exon_80_0_chr1_225577436_f	0	+
chr1	225579992	225580153	NM_001373_exon_81_0_chr1_225579993_f	0	+
chr1	225586221	225586368	NM_001373_exon_82_0_chr1_225586222_f	0	+
chr1	225586755	225586996	NM_001373_exon_83_0_chr1_225586756_f	0	+
chr1	220046618	220046661	NR_002753_exon_0_0_chr1_220046619_f	0	+
chr1	220148741	220148752	NR_002753_exon_1_0_chr1_220148742_f	0	+
chr1	220292759	220292777	NR_002753_exon_2_0_chr1_220292760_f	0	+
chr1	231664398	231664572	NR_028399_exon_0_0_chr1_231664399_f	0	+
chr1	231665000	231665105	NR_028399_exon_1_0_chr1_231665001_f	0	+
chr1	231672958	231673073	NR_028399_exon_2_0_chr1_231672959_f	0	+
chr1	231678226	231678357	NR_028399_exon_3_0_chr1_231678227_f	0	+
chr1	231696873	231697001	NR_028399_exon_4_0_chr1_231696874_f	0	+
chr1	231752389	231752652	NR_028399_exon_5_0_chr1_231752390_f	0	+
chr1	231753698	231753805	NR_028399_exon_6_0_chr1_231753699_f	0	+
chr1	231829571	231830551	NR_028399_exon_7_0_chr1_231829572_f	0	+
chr1	231837700	231838307	NR_028399_exon_8_0_chr1_231837701_f	0	+
chr1	229577043	229577787	NM_018230_exon_0_0_chr1_229577044_r	0	-
chr1	229580660	229580749	NM_018230_exon_1_0_chr1_229580661_r	0	-
chr1	229584872	229584937	NM_018230_exon_2_0_chr1_229584873_r	0	-
chr1	229586271	229586352	NM_018230_exon_3_0_chr1_229586272_r	0	-
chr1	229588271	229588390	NM_018230_exon_4_0_chr1_229588272_r	0	-
chr1	229593907	229594043	NM_018230_exon_5_0_chr1_229593908_r	0	-
chr1	229596357	229596516	NM_018230_exon_6_0_chr1_229596358_r	0	-
chr1	229599289	229599423	NM_018230_exon_7_0_chr1_229599290_r	0	-
chr1	229600370	229600622	NM_018230_exon_8_0_chr1_229600371_r	0	-
chr1	229601166	229601266	NM_018230_exon_9_0_chr1_229601167_r	0	-
chr1	229602380	229602503	NM_018230_exon_10_0_chr1_229602381_r	0	-
chr1	229606326	229606551	NM_018230_exon_11_0_chr1_229606327_r	0	-
chr1	229611384	229611479	NM_018230_exon_12_0_chr1_229611385_r	0	-
chr1	229613343	229613507	NM_018230_exon_13_0_chr1_229613344_r	0	-
chr1	229619800	229619892	NM_018230_exon_14_0_chr1_229619801_r	0	-
chr1	229622117	229622275	NM_018230_exon_15_0_chr1_229622118_r	0	-
chr1	229623212	229623360	NM_018230_exon_16_0_chr1_229623213_r	0	-
chr1	229625701	229625849	NM_018230_exon_17_0_chr1_229625702_r	0	-
chr1	229631241	229631312	NM_018230_exon_18_0_chr1_229631242_r	0	-
chr1	229631638	229631794	NM_018230_exon_19_0_chr1_229631639_r	0	-
chr1	229633882	229634053	NM_018230_exon_20_0_chr1_229633883_r	0	-
chr1	229635430	229635565	NM_018230_exon_21_0_chr1_229635431_r	0	-
chr1	229636502	229636610	NM_018230_exon_22_0_chr1_229636503_r	0	-
chr1	229637745	229637849	NM_018230_exon_23_0_chr1_229637746_r	0	-
chr1	229641786	229641905	NM_018230_exon_24_0_chr1_229641787_r	0	-
chr1	229643814	229644088	NM_018230_exon_25_0_chr1_229643815_r	0	-
chr1	231664398	231664572	NR_028396_exon_0_0_chr1_231664399_f	0	+
chr1	231665000	231665105	NR_028396_exon_1_0_chr1_231665001_f	0	+
chr1	231672958	231673073	NR_028396_exon_2_0_chr1_231672959_f	0	+
chr1	231678226	231678357	NR_028396_exon_3_0_chr1_231678227_f	0	+
chr1	231752389	231752652	NR_028396_exon_4_0_chr1_231752390_f	0	+
chr1	231829571	231830551	NR_028396_exon_5_0_chr1_231829572_f	0	+
chr1	231837700	231837770	NR_028396_exon_6_0_chr1_231837701_f	0	+
chr1	231885671	231885822	NR_028396_exon_7_0_chr1_231885672_f	0	+
chr1	231902885	231903015	NR_028396_exon_8_0_chr1_231902886_f	0	+
chr1	231906580	231906816	NR_028396_exon_9_0_chr1_231906581_f	0	+
chr1	231930987	231931042	NR_028396_exon_10_0_chr1_231930988_f	0	+
chr1	231935853	231935956	NR_028396_exon_11_0_chr1_231935854_f	0	+
chr1	231954074	231954990	NR_028396_exon_12_0_chr1_231954075_f	0	+
chr1	231664398	231664572	NR_028395_exon_0_0_chr1_231664399_f	0	+
chr1	231665000	231665105	NR_028395_exon_1_0_chr1_231665001_f	0	+
chr1	231672958	231673073	NR_028395_exon_2_0_chr1_231672959_f	0	+
chr1	231678226	231678357	NR_028395_exon_3_0_chr1_231678227_f	0	+
chr1	231696873	231697001	NR_028395_exon_4_0_chr1_231696874_f	0	+
chr1	231752389	231752652	NR_028395_exon_5_0_chr1_231752390_f	0	+
chr1	231829571	231830551	NR_028395_exon_6_0_chr1_231829572_f	0	+
chr1	231837700	231837770	NR_028395_exon_7_0_chr1_231837701_f	0	+
chr1	231885671	231885822	NR_028395_exon_8_0_chr1_231885672_f	0	+
chr1	231902885	231903015	NR_028395_exon_9_0_chr1_231902886_f	0	+
chr1	231906580	231906816	NR_028395_exon_10_0_chr1_231906581_f	0	+
chr1	231930987	231931042	NR_028395_exon_11_0_chr1_231930988_f	0	+
chr1	231954074	231954990	NR_028395_exon_12_0_chr1_231954075_f	0	+
chr1	228581376	228582953	NM_145214_exon_0_0_chr1_228581377_r	0	-
chr1	228584647	228584748	NM_145214_exon_1_0_chr1_228584648_r	0	-
chr1	228584843	228584866	NM_145214_exon_2_0_chr1_228584844_r	0	-
chr1	228588664	228588895	NM_145214_exon_3_0_chr1_228588665_r	0	-
chr1	228589766	228589862	NM_145214_exon_4_0_chr1_228589767_r	0	-
chr1	228593854	228594517	NM_145214_exon_5_0_chr1_228593855_r	0	-
chr1	231664398	231664572	NR_028398_exon_0_0_chr1_231664399_f	0	+
chr1	231665000	231665105	NR_028398_exon_1_0_chr1_231665001_f	0	+
chr1	231696873	231697001	NR_028398_exon_2_0_chr1_231696874_f	0	+
chr1	231829571	231830551	NR_028398_exon_3_0_chr1_231829572_f	0	+
chr1	231837700	231837770	NR_028398_exon_4_0_chr1_231837701_f	0	+
chr1	231885671	231885822	NR_028398_exon_5_0_chr1_231885672_f	0	+
chr1	231902885	231903015	NR_028398_exon_6_0_chr1_231902886_f	0	+
chr1	231906580	231906816	NR_028398_exon_7_0_chr1_231906581_f	0	+
chr1	231930987	231931042	NR_028398_exon_8_0_chr1_231930988_f	0	+
chr1	231935853	231935956	NR_028398_exon_9_0_chr1_231935854_f	0	+
chr1	231954074	231954990	NR_028398_exon_10_0_chr1_231954075_f	0	+
chr1	231664398	231664572	NR_028397_exon_0_0_chr1_231664399_f	0	+
chr1	231665000	231665105	NR_028397_exon_1_0_chr1_231665001_f	0	+
chr1	231672958	231673073	NR_028397_exon_2_0_chr1_231672959_f	0	+
chr1	231678226	231678357	NR_028397_exon_3_0_chr1_231678227_f	0	+
chr1	231696873	231697001	NR_028397_exon_4_0_chr1_231696874_f	0	+
chr1	231829571	231830551	NR_028397_exon_5_0_chr1_231829572_f	0	+
chr1	231837700	231837770	NR_028397_exon_6_0_chr1_231837701_f	0	+
chr1	231885671	231885822	NR_028397_exon_7_0_chr1_231885672_f	0	+
chr1	231902885	231903015	NR_028397_exon_8_0_chr1_231902886_f	0	+
chr1	231906580	231906816	NR_028397_exon_9_0_chr1_231906581_f	0	+
chr1	231930987	231931042	NR_028397_exon_10_0_chr1_231930988_f	0	+
chr1	231935853	231935956	NR_028397_exon_11_0_chr1_231935854_f	0	+
chr1	231954074	231954990	NR_028397_exon_12_0_chr1_231954075_f	0	+
chr1	231727037	231727546	NR_034037_exon_0_0_chr1_231727038_r	0	-
chr1	231747748	231747836	NR_034037_exon_1_0_chr1_231747749_r	0	-
chr1	231664398	231664572	NR_028393_exon_0_0_chr1_231664399_f	0	+
chr1	231665000	231665105	NR_028393_exon_1_0_chr1_231665001_f	0	+
chr1	231672958	231673073	NR_028393_exon_2_0_chr1_231672959_f	0	+
chr1	231678226	231678357	NR_028393_exon_3_0_chr1_231678227_f	0	+
chr1	231752389	231752652	NR_028393_exon_4_0_chr1_231752390_f	0	+
chr1	231829571	231830551	NR_028393_exon_5_0_chr1_231829572_f	0	+
chr1	231837700	231837770	NR_028393_exon_6_0_chr1_231837701_f	0	+
chr1	231885671	231885822	NR_028393_exon_7_0_chr1_231885672_f	0	+
chr1	231902885	231903015	NR_028393_exon_8_0_chr1_231902886_f	0	+
chr1	231906580	231906816	NR_028393_exon_9_0_chr1_231906581_f	0	+
chr1	231935853	231935956	NR_028393_exon_10_0_chr1_231935854_f	0	+
chr1	231954074	231954263	NR_028393_exon_11_0_chr1_231954075_f	0	+
chr1	232094573	232094634	NR_028393_exon_12_0_chr1_232094574_f	0	+
chr1	232144530	232144795	NR_028393_exon_13_0_chr1_232144531_f	0	+
chr1	232162180	232162298	NR_028393_exon_14_0_chr1_232162181_f	0	+
chr1	232172437	232177019	NR_028393_exon_15_0_chr1_232172438_f	0	+
chr1	231664398	231664572	NR_028394_exon_0_0_chr1_231664399_f	0	+
chr1	231665000	231665105	NR_028394_exon_1_0_chr1_231665001_f	0	+
chr1	231672958	231673073	NR_028394_exon_2_0_chr1_231672959_f	0	+
chr1	231678226	231678357	NR_028394_exon_3_0_chr1_231678227_f	0	+
chr1	231696873	231697001	NR_028394_exon_4_0_chr1_231696874_f	0	+
chr1	231752389	231752652	NR_028394_exon_5_0_chr1_231752390_f	0	+
chr1	231829571	231830551	NR_028394_exon_6_0_chr1_231829572_f	0	+
chr1	231837700	231837770	NR_028394_exon_7_0_chr1_231837701_f	0	+
chr1	231885671	231885822	NR_028394_exon_8_0_chr1_231885672_f	0	+
chr1	231902885	231903015	NR_028394_exon_9_0_chr1_231902886_f	0	+
chr1	231906580	231906816	NR_028394_exon_10_0_chr1_231906581_f	0	+
chr1	231930987	231931042	NR_028394_exon_11_0_chr1_231930988_f	0	+
chr1	231935853	231935956	NR_028394_exon_12_0_chr1_231935854_f	0	+
chr1	231954074	231954990	NR_028394_exon_13_0_chr1_231954075_f	0	+
chr1	231664398	231664572	NR_028400_exon_0_0_chr1_231664399_f	0	+
chr1	231665000	231665105	NR_028400_exon_1_0_chr1_231665001_f	0	+
chr1	231672958	231673073	NR_028400_exon_2_0_chr1_231672959_f	0	+
chr1	231678226	231678357	NR_028400_exon_3_0_chr1_231678227_f	0	+
chr1	231752389	231752652	NR_028400_exon_4_0_chr1_231752390_f	0	+
chr1	231753698	231753805	NR_028400_exon_5_0_chr1_231753699_f	0	+
chr1	231829571	231830551	NR_028400_exon_6_0_chr1_231829572_f	0	+
chr1	231885671	231886365	NR_028400_exon_7_0_chr1_231885672_f	0	+
chr1	240938813	240939513	NM_002924_exon_0_0_chr1_240938814_r	0	-
chr1	240964754	240964808	NM_002924_exon_1_0_chr1_240964755_r	0	-
chr1	240966203	240966293	NM_002924_exon_2_0_chr1_240966204_r	0	-
chr1	240969439	240969626	NM_002924_exon_3_0_chr1_240969440_r	0	-
chr1	240975217	240975343	NM_002924_exon_4_0_chr1_240975218_r	0	-
chr1	240976917	240977028	NM_002924_exon_5_0_chr1_240976918_r	0	-
chr1	240978015	240978077	NM_002924_exon_6_0_chr1_240978016_r	0	-
chr1	240979616	240979715	NM_002924_exon_7_0_chr1_240979617_r	0	-
chr1	240990397	240990472	NM_002924_exon_8_0_chr1_240990398_r	0	-
chr1	241031886	241031968	NM_002924_exon_9_0_chr1_241031887_r	0	-
chr1	241032075	241032152	NM_002924_exon_10_0_chr1_241032076_r	0	-
chr1	241033354	241033419	NM_002924_exon_11_0_chr1_241033355_r	0	-
chr1	241094016	241094068	NM_002924_exon_12_0_chr1_241094017_r	0	-
chr1	241099899	241100006	NM_002924_exon_13_0_chr1_241099900_r	0	-
chr1	241146378	241146429	NM_002924_exon_14_0_chr1_241146379_r	0	-
chr1	241261965	241262062	NM_002924_exon_15_0_chr1_241261966_r	0	-
chr1	241518998	241519126	NM_002924_exon_16_0_chr1_241518999_r	0	-
chr1	241520198	241520530	NM_002924_exon_17_0_chr1_241520199_r	0	-
chr1	240938813	240939513	NM_001350113_exon_0_0_chr1_240938814_r	0	-
chr1	240963940	240964021	NM_001350113_exon_1_0_chr1_240963941_r	0	-
chr1	240966203	240966293	NM_001350113_exon_2_0_chr1_240966204_r	0	-
chr1	240969439	240969626	NM_001350113_exon_3_0_chr1_240969440_r	0	-
chr1	240975217	240975343	NM_001350113_exon_4_0_chr1_240975218_r	0	-
chr1	240976917	240977028	NM_001350113_exon_5_0_chr1_240976918_r	0	-
chr1	240978015	240978077	NM_001350113_exon_6_0_chr1_240978016_r	0	-
chr1	240979616	240979715	NM_001350113_exon_7_0_chr1_240979617_r	0	-
chr1	240990397	240990472	NM_001350113_exon_8_0_chr1_240990398_r	0	-
chr1	241031886	241031968	NM_001350113_exon_9_0_chr1_241031887_r	0	-
chr1	241032075	241032152	NM_001350113_exon_10_0_chr1_241032076_r	0	-
chr1	241033354	241033419	NM_001350113_exon_11_0_chr1_241033355_r	0	-
chr1	241094016	241094068	NM_001350113_exon_12_0_chr1_241094017_r	0	-
chr1	241099899	241100006	NM_001350113_exon_13_0_chr1_241099900_r	0	-
chr1	241146378	241146429	NM_001350113_exon_14_0_chr1_241146379_r	0	-
chr1	241261965	241262062	NM_001350113_exon_15_0_chr1_241261966_r	0	-
chr1	241517876	241517980	NM_001350113_exon_16_0_chr1_241517877_r	0	-
chr1	241518998	241519126	NM_001350113_exon_17_0_chr1_241518999_r	0	-
chr1	241520198	241520530	NM_001350113_exon_18_0_chr1_241520199_r	0	-
chr1	240938813	240939513	NM_001364886_exon_0_0_chr1_240938814_r	0	-
chr1	240963940	240964021	NM_001364886_exon_1_0_chr1_240963941_r	0	-
chr1	240964754	240964808	NM_001364886_exon_2_0_chr1_240964755_r	0	-
chr1	240966203	240966293	NM_001364886_exon_3_0_chr1_240966204_r	0	-
chr1	240969439	240969626	NM_001364886_exon_4_0_chr1_240969440_r	0	-
chr1	240975217	240975343	NM_001364886_exon_5_0_chr1_240975218_r	0	-
chr1	240976917	240977028	NM_001364886_exon_6_0_chr1_240976918_r	0	-
chr1	240978015	240978077	NM_001364886_exon_7_0_chr1_240978016_r	0	-
chr1	240979616	240979715	NM_001364886_exon_8_0_chr1_240979617_r	0	-
chr1	240990397	240990472	NM_001364886_exon_9_0_chr1_240990398_r	0	-
chr1	241031886	241031968	NM_001364886_exon_10_0_chr1_241031887_r	0	-
chr1	241032075	241032152	NM_001364886_exon_11_0_chr1_241032076_r	0	-
chr1	241033354	241033419	NM_001364886_exon_12_0_chr1_241033355_r	0	-
chr1	241094016	241094068	NM_001364886_exon_13_0_chr1_241094017_r	0	-
chr1	241099899	241100006	NM_001364886_exon_14_0_chr1_241099900_r	0	-
chr1	241146378	241146429	NM_001364886_exon_15_0_chr1_241146379_r	0	-
chr1	241261965	241262062	NM_001364886_exon_16_0_chr1_241261966_r	0	-
chr1	241518998	241519126	NM_001364886_exon_17_0_chr1_241518999_r	0	-
chr1	241520198	241520505	NM_001364886_exon_18_0_chr1_241520199_r	0	-
chr1	240938813	240939513	NM_001350115_exon_0_0_chr1_240938814_r	0	-
chr1	240966203	240966293	NM_001350115_exon_1_0_chr1_240966204_r	0	-
chr1	240969439	240969626	NM_001350115_exon_2_0_chr1_240969440_r	0	-
chr1	240975217	240975343	NM_001350115_exon_3_0_chr1_240975218_r	0	-
chr1	240976917	240977028	NM_001350115_exon_4_0_chr1_240976918_r	0	-
chr1	240978015	240978077	NM_001350115_exon_5_0_chr1_240978016_r	0	-
chr1	240979616	240979715	NM_001350115_exon_6_0_chr1_240979617_r	0	-
chr1	240990397	240990472	NM_001350115_exon_7_0_chr1_240990398_r	0	-
chr1	241031886	241031968	NM_001350115_exon_8_0_chr1_241031887_r	0	-
chr1	241032075	241032152	NM_001350115_exon_9_0_chr1_241032076_r	0	-
chr1	241033354	241033419	NM_001350115_exon_10_0_chr1_241033355_r	0	-
chr1	241094016	241094068	NM_001350115_exon_11_0_chr1_241094017_r	0	-
chr1	241099899	241100006	NM_001350115_exon_12_0_chr1_241099900_r	0	-
chr1	241146378	241146429	NM_001350115_exon_13_0_chr1_241146379_r	0	-
chr1	241261965	241262062	NM_001350115_exon_14_0_chr1_241261966_r	0	-
chr1	241517876	241517980	NM_001350115_exon_15_0_chr1_241517877_r	0	-
chr1	241518998	241519126	NM_001350115_exon_16_0_chr1_241518999_r	0	-
chr1	241520198	241520530	NM_001350115_exon_17_0_chr1_241520199_r	0	-
chr1	240938813	240939513	NM_001350116_exon_0_0_chr1_240938814_r	0	-
chr1	240966203	240966293	NM_001350116_exon_1_0_chr1_240966204_r	0	-
chr1	240969439	240969626	NM_001350116_exon_2_0_chr1_240969440_r	0	-
chr1	240975217	240975343	NM_001350116_exon_3_0_chr1_240975218_r	0	-
chr1	240976917	240977028	NM_001350116_exon_4_0_chr1_240976918_r	0	-
chr1	240978015	240978077	NM_001350116_exon_5_0_chr1_240978016_r	0	-
chr1	240979616	240979715	NM_001350116_exon_6_0_chr1_240979617_r	0	-
chr1	240990397	240990472	NM_001350116_exon_7_0_chr1_240990398_r	0	-
chr1	241031886	241031968	NM_001350116_exon_8_0_chr1_241031887_r	0	-
chr1	241032075	241032152	NM_001350116_exon_9_0_chr1_241032076_r	0	-
chr1	241033354	241033419	NM_001350116_exon_10_0_chr1_241033355_r	0	-
chr1	241094016	241094068	NM_001350116_exon_11_0_chr1_241094017_r	0	-
chr1	241099899	241100006	NM_001350116_exon_12_0_chr1_241099900_r	0	-
chr1	241146378	241146429	NM_001350116_exon_13_0_chr1_241146379_r	0	-
chr1	241261965	241262062	NM_001350116_exon_14_0_chr1_241261966_r	0	-
chr1	241478863	241478935	NM_001350116_exon_15_0_chr1_241478864_r	0	-
chr1	241518998	241519126	NM_001350116_exon_16_0_chr1_241518999_r	0	-
chr1	236958580	236959037	NM_001291940_exon_0_0_chr1_236958581_f	0	+
chr1	236966727	236966942	NM_001291940_exon_1_0_chr1_236966728_f	0	+
chr1	236969443	236969533	NM_001291940_exon_2_0_chr1_236969444_f	0	+
chr1	236972003	236972073	NM_001291940_exon_3_0_chr1_236972004_f	0	+
chr1	236973802	236973895	NM_001291940_exon_4_0_chr1_236973803_f	0	+
chr1	236976037	236976144	NM_001291940_exon_5_0_chr1_236976038_f	0	+
chr1	236978903	236978963	NM_001291940_exon_6_0_chr1_236978904_f	0	+
chr1	236979748	236979843	NM_001291940_exon_7_0_chr1_236979749_f	0	+
chr1	236987418	236987519	NM_001291940_exon_8_0_chr1_236987419_f	0	+
chr1	236988637	236988699	NM_001291940_exon_9_0_chr1_236988638_f	0	+
chr1	236990128	236990196	NM_001291940_exon_10_0_chr1_236990129_f	0	+
chr1	236992488	236992568	NM_001291940_exon_11_0_chr1_236992489_f	0	+
chr1	236998846	236998987	NM_001291940_exon_12_0_chr1_236998847_f	0	+
chr1	237001713	237001899	NM_001291940_exon_13_0_chr1_237001714_f	0	+
chr1	237013643	237013823	NM_001291940_exon_14_0_chr1_237013644_f	0	+
chr1	237015820	237015937	NM_001291940_exon_15_0_chr1_237015821_f	0	+
chr1	237016247	237016388	NM_001291940_exon_16_0_chr1_237016248_f	0	+
chr1	237023132	237023222	NM_001291940_exon_17_0_chr1_237023133_f	0	+
chr1	237024424	237024577	NM_001291940_exon_18_0_chr1_237024425_f	0	+
chr1	237025535	237025643	NM_001291940_exon_19_0_chr1_237025536_f	0	+
chr1	237026753	237026854	NM_001291940_exon_20_0_chr1_237026754_f	0	+
chr1	237037072	237037140	NM_001291940_exon_21_0_chr1_237037073_f	0	+
chr1	237038025	237038146	NM_001291940_exon_22_0_chr1_237038026_f	0	+
chr1	237044054	237044136	NM_001291940_exon_23_0_chr1_237044055_f	0	+
chr1	237048420	237048519	NM_001291940_exon_24_0_chr1_237048421_f	0	+
chr1	237049591	237049667	NM_001291940_exon_25_0_chr1_237049592_f	0	+
chr1	237052480	237052636	NM_001291940_exon_26_0_chr1_237052481_f	0	+
chr1	237054432	237054629	NM_001291940_exon_27_0_chr1_237054433_f	0	+
chr1	237057656	237057857	NM_001291940_exon_28_0_chr1_237057657_f	0	+
chr1	237058657	237058850	NM_001291940_exon_29_0_chr1_237058658_f	0	+
chr1	237060305	237060418	NM_001291940_exon_30_0_chr1_237060306_f	0	+
chr1	237060857	237067281	NM_001291940_exon_31_0_chr1_237060858_f	0	+
chr1	240938813	240939513	NM_001282778_exon_0_0_chr1_240938814_r	0	-
chr1	240966203	240966293	NM_001282778_exon_1_0_chr1_240966204_r	0	-
chr1	240969439	240969626	NM_001282778_exon_2_0_chr1_240969440_r	0	-
chr1	240975217	240975343	NM_001282778_exon_3_0_chr1_240975218_r	0	-
chr1	240976917	240977028	NM_001282778_exon_4_0_chr1_240976918_r	0	-
chr1	240978015	240978077	NM_001282778_exon_5_0_chr1_240978016_r	0	-
chr1	240979616	240979715	NM_001282778_exon_6_0_chr1_240979617_r	0	-
chr1	240990397	240990472	NM_001282778_exon_7_0_chr1_240990398_r	0	-
chr1	241031886	241031968	NM_001282778_exon_8_0_chr1_241031887_r	0	-
chr1	241032075	241032152	NM_001282778_exon_9_0_chr1_241032076_r	0	-
chr1	241033354	241033419	NM_001282778_exon_10_0_chr1_241033355_r	0	-
chr1	241094016	241094068	NM_001282778_exon_11_0_chr1_241094017_r	0	-
chr1	241099899	241100006	NM_001282778_exon_12_0_chr1_241099900_r	0	-
chr1	241146378	241146429	NM_001282778_exon_13_0_chr1_241146379_r	0	-
chr1	241261965	241262062	NM_001282778_exon_14_0_chr1_241261966_r	0	-
chr1	241518998	241519126	NM_001282778_exon_15_0_chr1_241518999_r	0	-
chr1	241520198	241520530	NM_001282778_exon_16_0_chr1_241520199_r	0	-
chr1	240938813	240939513	NM_001282775_exon_0_0_chr1_240938814_r	0	-
chr1	240963940	240964021	NM_001282775_exon_1_0_chr1_240963941_r	0	-
chr1	240966203	240966293	NM_001282775_exon_2_0_chr1_240966204_r	0	-
chr1	240969439	240969626	NM_001282775_exon_3_0_chr1_240969440_r	0	-
chr1	240975217	240975343	NM_001282775_exon_4_0_chr1_240975218_r	0	-
chr1	240976917	240977028	NM_001282775_exon_5_0_chr1_240976918_r	0	-
chr1	240978015	240978077	NM_001282775_exon_6_0_chr1_240978016_r	0	-
chr1	240979616	240979715	NM_001282775_exon_7_0_chr1_240979617_r	0	-
chr1	240990397	240990472	NM_001282775_exon_8_0_chr1_240990398_r	0	-
chr1	241031886	241031968	NM_001282775_exon_9_0_chr1_241031887_r	0	-
chr1	241032075	241032152	NM_001282775_exon_10_0_chr1_241032076_r	0	-
chr1	241033354	241033419	NM_001282775_exon_11_0_chr1_241033355_r	0	-
chr1	241094016	241094068	NM_001282775_exon_12_0_chr1_241094017_r	0	-
chr1	241099899	241100006	NM_001282775_exon_13_0_chr1_241099900_r	0	-
chr1	241146378	241146429	NM_001282775_exon_14_0_chr1_241146379_r	0	-
chr1	241261965	241262062	NM_001282775_exon_15_0_chr1_241261966_r	0	-
chr1	241518998	241519126	NM_001282775_exon_16_0_chr1_241518999_r	0	-
chr1	241520198	241520530	NM_001282775_exon_17_0_chr1_241520199_r	0	-
chr1	240938813	240939513	NM_001282773_exon_0_0_chr1_240938814_r	0	-
chr1	240963940	240964021	NM_001282773_exon_1_0_chr1_240963941_r	0	-
chr1	240966203	240966293	NM_001282773_exon_2_0_chr1_240966204_r	0	-
chr1	240969439	240969626	NM_001282773_exon_3_0_chr1_240969440_r	0	-
chr1	240975217	240975343	NM_001282773_exon_4_0_chr1_240975218_r	0	-
chr1	240976917	240977028	NM_001282773_exon_5_0_chr1_240976918_r	0	-
chr1	240978015	240978077	NM_001282773_exon_6_0_chr1_240978016_r	0	-
chr1	240979616	240979715	NM_001282773_exon_7_0_chr1_240979617_r	0	-
chr1	240990397	240990472	NM_001282773_exon_8_0_chr1_240990398_r	0	-
chr1	241031886	241031968	NM_001282773_exon_9_0_chr1_241031887_r	0	-
chr1	241032075	241032152	NM_001282773_exon_10_0_chr1_241032076_r	0	-
chr1	241033354	241033419	NM_001282773_exon_11_0_chr1_241033355_r	0	-
chr1	241146378	241146429	NM_001282773_exon_12_0_chr1_241146379_r	0	-
chr1	241261965	241262062	NM_001282773_exon_13_0_chr1_241261966_r	0	-
chr1	241518998	241519126	NM_001282773_exon_14_0_chr1_241518999_r	0	-
chr1	241520198	241520530	NM_001282773_exon_15_0_chr1_241520199_r	0	-
chr1	236958580	236959037	NM_001291939_exon_0_0_chr1_236958581_f	0	+
chr1	236966727	236966942	NM_001291939_exon_1_0_chr1_236966728_f	0	+
chr1	236969443	236969533	NM_001291939_exon_2_0_chr1_236969444_f	0	+
chr1	236972003	236972073	NM_001291939_exon_3_0_chr1_236972004_f	0	+
chr1	236973802	236973895	NM_001291939_exon_4_0_chr1_236973803_f	0	+
chr1	236976037	236976144	NM_001291939_exon_5_0_chr1_236976038_f	0	+
chr1	236978903	236978963	NM_001291939_exon_6_0_chr1_236978904_f	0	+
chr1	236979748	236979843	NM_001291939_exon_7_0_chr1_236979749_f	0	+
chr1	236987418	236987519	NM_001291939_exon_8_0_chr1_236987419_f	0	+
chr1	236988637	236988699	NM_001291939_exon_9_0_chr1_236988638_f	0	+
chr1	236990128	236990196	NM_001291939_exon_10_0_chr1_236990129_f	0	+
chr1	236992488	236992568	NM_001291939_exon_11_0_chr1_236992489_f	0	+
chr1	236995265	236995378	NM_001291939_exon_12_0_chr1_236995266_f	0	+
chr1	236998846	236998987	NM_001291939_exon_13_0_chr1_236998847_f	0	+
chr1	237001713	237001899	NM_001291939_exon_14_0_chr1_237001714_f	0	+
chr1	237013643	237013823	NM_001291939_exon_15_0_chr1_237013644_f	0	+
chr1	237015820	237015937	NM_001291939_exon_16_0_chr1_237015821_f	0	+
chr1	237016247	237016388	NM_001291939_exon_17_0_chr1_237016248_f	0	+
chr1	237023132	237023222	NM_001291939_exon_18_0_chr1_237023133_f	0	+
chr1	237025535	237025643	NM_001291939_exon_19_0_chr1_237025536_f	0	+
chr1	237026753	237026854	NM_001291939_exon_20_0_chr1_237026754_f	0	+
chr1	237037072	237037140	NM_001291939_exon_21_0_chr1_237037073_f	0	+
chr1	237038025	237038146	NM_001291939_exon_22_0_chr1_237038026_f	0	+
chr1	237044054	237044136	NM_001291939_exon_23_0_chr1_237044055_f	0	+
chr1	237048420	237048519	NM_001291939_exon_24_0_chr1_237048421_f	0	+
chr1	237049591	237049667	NM_001291939_exon_25_0_chr1_237049592_f	0	+
chr1	237052480	237052636	NM_001291939_exon_26_0_chr1_237052481_f	0	+
chr1	237054432	237054629	NM_001291939_exon_27_0_chr1_237054433_f	0	+
chr1	237057656	237057857	NM_001291939_exon_28_0_chr1_237057657_f	0	+
chr1	237058657	237058850	NM_001291939_exon_29_0_chr1_237058658_f	0	+
chr1	237060305	237060418	NM_001291939_exon_30_0_chr1_237060306_f	0	+
chr1	237060857	237067281	NM_001291939_exon_31_0_chr1_237060858_f	0	+
chr1	235824330	235826378	NM_001301365_exon_0_0_chr1_235824331_r	0	-
chr1	235827283	235827355	NM_001301365_exon_1_0_chr1_235827284_r	0	-
chr1	235827764	235827921	NM_001301365_exon_2_0_chr1_235827765_r	0	-
chr1	235840390	235840488	NM_001301365_exon_3_0_chr1_235840391_r	0	-
chr1	235840779	235840919	NM_001301365_exon_4_0_chr1_235840780_r	0	-
chr1	235850248	235850347	NM_001301365_exon_5_0_chr1_235850249_r	0	-
chr1	235856649	235856786	NM_001301365_exon_6_0_chr1_235856650_r	0	-
chr1	235860382	235860572	NM_001301365_exon_7_0_chr1_235860383_r	0	-
chr1	235866046	235866277	NM_001301365_exon_8_0_chr1_235866047_r	0	-
chr1	235872390	235872608	NM_001301365_exon_9_0_chr1_235872391_r	0	-
chr1	235875356	235875497	NM_001301365_exon_10_0_chr1_235875357_r	0	-
chr1	235878500	235878657	NM_001301365_exon_11_0_chr1_235878501_r	0	-
chr1	235880011	235880078	NM_001301365_exon_12_0_chr1_235880012_r	0	-
chr1	235883960	235884205	NM_001301365_exon_13_0_chr1_235883961_r	0	-
chr1	235887327	235887480	NM_001301365_exon_14_0_chr1_235887328_r	0	-
chr1	235891375	235891431	NM_001301365_exon_15_0_chr1_235891376_r	0	-
chr1	235892895	235892957	NM_001301365_exon_16_0_chr1_235892896_r	0	-
chr1	235894146	235894243	NM_001301365_exon_17_0_chr1_235894147_r	0	-
chr1	235894331	235894477	NM_001301365_exon_18_0_chr1_235894332_r	0	-
chr1	235896802	235896991	NM_001301365_exon_19_0_chr1_235896803_r	0	-
chr1	235897129	235897206	NM_001301365_exon_20_0_chr1_235897130_r	0	-
chr1	235897782	235897959	NM_001301365_exon_21_0_chr1_235897783_r	0	-
chr1	235904721	235904928	NM_001301365_exon_22_0_chr1_235904722_r	0	-
chr1	235907278	235907457	NM_001301365_exon_23_0_chr1_235907279_r	0	-
chr1	235909635	235909827	NM_001301365_exon_24_0_chr1_235909636_r	0	-
chr1	235914509	235914662	NM_001301365_exon_25_0_chr1_235914510_r	0	-
chr1	235915304	235915471	NM_001301365_exon_26_0_chr1_235915305_r	0	-
chr1	235916343	235916574	NM_001301365_exon_27_0_chr1_235916344_r	0	-
chr1	235918777	235918947	NM_001301365_exon_28_0_chr1_235918778_r	0	-
chr1	235920580	235920758	NM_001301365_exon_29_0_chr1_235920581_r	0	-
chr1	235922271	235922899	NM_001301365_exon_30_0_chr1_235922272_r	0	-
chr1	235926019	235926151	NM_001301365_exon_31_0_chr1_235926020_r	0	-
chr1	235929378	235929577	NM_001301365_exon_32_0_chr1_235929379_r	0	-
chr1	235933459	235933597	NM_001301365_exon_33_0_chr1_235933460_r	0	-
chr1	235937141	235937291	NM_001301365_exon_34_0_chr1_235937142_r	0	-
chr1	235938212	235938386	NM_001301365_exon_35_0_chr1_235938213_r	0	-
chr1	235940362	235940608	NM_001301365_exon_36_0_chr1_235940363_r	0	-
chr1	235944164	235944355	NM_001301365_exon_37_0_chr1_235944165_r	0	-
chr1	235945226	235945387	NM_001301365_exon_38_0_chr1_235945227_r	0	-
chr1	235950499	235950673	NM_001301365_exon_39_0_chr1_235950500_r	0	-
chr1	235952000	235952145	NM_001301365_exon_40_0_chr1_235952001_r	0	-
chr1	235954998	235955425	NM_001301365_exon_41_0_chr1_235954999_r	0	-
chr1	235956802	235956912	NM_001301365_exon_42_0_chr1_235956803_r	0	-
chr1	235963619	235963686	NM_001301365_exon_43_0_chr1_235963620_r	0	-
chr1	235964170	235964397	NM_001301365_exon_44_0_chr1_235964171_r	0	-
chr1	235966207	235966364	NM_001301365_exon_45_0_chr1_235966208_r	0	-
chr1	235967803	235967965	NM_001301365_exon_46_0_chr1_235967804_r	0	-
chr1	235969042	235970072	NM_001301365_exon_47_0_chr1_235969043_r	0	-
chr1	235971754	235973834	NM_001301365_exon_48_0_chr1_235971755_r	0	-
chr1	235976270	235976361	NM_001301365_exon_49_0_chr1_235976271_r	0	-
chr1	235993525	235993724	NM_001301365_exon_50_0_chr1_235993526_r	0	-
chr1	235996877	235996967	NM_001301365_exon_51_0_chr1_235996878_r	0	-
chr1	236046486	236047008	NM_001301365_exon_52_0_chr1_236046487_r	0	-
chr1	240938813	240939513	NM_001350114_exon_0_0_chr1_240938814_r	0	-
chr1	240963940	240964021	NM_001350114_exon_1_0_chr1_240963941_r	0	-
chr1	240966203	240966293	NM_001350114_exon_2_0_chr1_240966204_r	0	-
chr1	240969439	240969626	NM_001350114_exon_3_0_chr1_240969440_r	0	-
chr1	240975217	240975343	NM_001350114_exon_4_0_chr1_240975218_r	0	-
chr1	240976917	240977028	NM_001350114_exon_5_0_chr1_240976918_r	0	-
chr1	240978015	240978077	NM_001350114_exon_6_0_chr1_240978016_r	0	-
chr1	240979616	240979715	NM_001350114_exon_7_0_chr1_240979617_r	0	-
chr1	240990397	240990472	NM_001350114_exon_8_0_chr1_240990398_r	0	-
chr1	241031886	241031968	NM_001350114_exon_9_0_chr1_241031887_r	0	-
chr1	241032075	241032152	NM_001350114_exon_10_0_chr1_241032076_r	0	-
chr1	241033354	241033419	NM_001350114_exon_11_0_chr1_241033355_r	0	-
chr1	241094016	241094068	NM_001350114_exon_12_0_chr1_241094017_r	0	-
chr1	241099899	241100006	NM_001350114_exon_13_0_chr1_241099900_r	0	-
chr1	241146378	241146429	NM_001350114_exon_14_0_chr1_241146379_r	0	-
chr1	241261965	241262062	NM_001350114_exon_15_0_chr1_241261966_r	0	-
chr1	241478863	241478935	NM_001350114_exon_16_0_chr1_241478864_r	0	-
chr1	241518998	241519126	NM_001350114_exon_17_0_chr1_241518999_r	0	-
chr1	241520198	241520530	NM_001350114_exon_18_0_chr1_241520199_r	0	-
chr1	236958580	236959037	NM_000254_exon_0_0_chr1_236958581_f	0	+
chr1	236966727	236966942	NM_000254_exon_1_0_chr1_236966728_f	0	+
chr1	236969443	236969533	NM_000254_exon_2_0_chr1_236969444_f	0	+
chr1	236972003	236972073	NM_000254_exon_3_0_chr1_236972004_f	0	+
chr1	236973802	236973895	NM_000254_exon_4_0_chr1_236973803_f	0	+
chr1	236976037	236976144	NM_000254_exon_5_0_chr1_236976038_f	0	+
chr1	236978903	236978963	NM_000254_exon_6_0_chr1_236978904_f	0	+
chr1	236979748	236979843	NM_000254_exon_7_0_chr1_236979749_f	0	+
chr1	236987418	236987519	NM_000254_exon_8_0_chr1_236987419_f	0	+
chr1	236988637	236988699	NM_000254_exon_9_0_chr1_236988638_f	0	+
chr1	236990128	236990196	NM_000254_exon_10_0_chr1_236990129_f	0	+
chr1	236992488	236992568	NM_000254_exon_11_0_chr1_236992489_f	0	+
chr1	236995265	236995378	NM_000254_exon_12_0_chr1_236995266_f	0	+
chr1	236998846	236998987	NM_000254_exon_13_0_chr1_236998847_f	0	+
chr1	237001713	237001899	NM_000254_exon_14_0_chr1_237001714_f	0	+
chr1	237013643	237013823	NM_000254_exon_15_0_chr1_237013644_f	0	+
chr1	237015820	237015937	NM_000254_exon_16_0_chr1_237015821_f	0	+
chr1	237016247	237016388	NM_000254_exon_17_0_chr1_237016248_f	0	+
chr1	237023132	237023222	NM_000254_exon_18_0_chr1_237023133_f	0	+
chr1	237024424	237024577	NM_000254_exon_19_0_chr1_237024425_f	0	+
chr1	237025535	237025643	NM_000254_exon_20_0_chr1_237025536_f	0	+
chr1	237026753	237026854	NM_000254_exon_21_0_chr1_237026754_f	0	+
chr1	237037072	237037140	NM_000254_exon_22_0_chr1_237037073_f	0	+
chr1	237038025	237038146	NM_000254_exon_23_0_chr1_237038026_f	0	+
chr1	237044054	237044136	NM_000254_exon_24_0_chr1_237044055_f	0	+
chr1	237048420	237048519	NM_000254_exon_25_0_chr1_237048421_f	0	+
chr1	237049591	237049667	NM_000254_exon_26_0_chr1_237049592_f	0	+
chr1	237052480	237052636	NM_000254_exon_27_0_chr1_237052481_f	0	+
chr1	237054432	237054629	NM_000254_exon_28_0_chr1_237054433_f	0	+
chr1	237057656	237057857	NM_000254_exon_29_0_chr1_237057657_f	0	+
chr1	237058657	237058850	NM_000254_exon_30_0_chr1_237058658_f	0	+
chr1	237060305	237060418	NM_000254_exon_31_0_chr1_237060306_f	0	+
chr1	237060857	237067281	NM_000254_exon_32_0_chr1_237060858_f	0	+
chr1	238025474	238025505	NR_027247_exon_0_0_chr1_238025475_f	0	+
chr1	238025699	238025822	NR_027247_exon_1_0_chr1_238025700_f	0	+
chr1	238030322	238030475	NR_027247_exon_2_0_chr1_238030323_f	0	+
chr1	238045765	238045868	NR_027247_exon_3_0_chr1_238045766_f	0	+
chr1	238067273	238067422	NR_027247_exon_4_0_chr1_238067274_f	0	+
chr1	238068726	238068901	NR_027247_exon_5_0_chr1_238068727_f	0	+
chr1	238069236	238069410	NR_027247_exon_6_0_chr1_238069237_f	0	+
chr1	238070246	238070475	NR_027247_exon_7_0_chr1_238070247_f	0	+
chr1	238079532	238079696	NR_027247_exon_8_0_chr1_238079533_f	0	+
chr1	238084177	238084358	NR_027247_exon_9_0_chr1_238084178_f	0	+
chr1	238084544	238084616	NR_027247_exon_10_0_chr1_238084545_f	0	+
chr1	238090048	238091619	NR_027247_exon_11_0_chr1_238090049_f	0	+
chr1	235824330	235826378	NM_000081_exon_0_0_chr1_235824331_r	0	-
chr1	235827283	235827355	NM_000081_exon_1_0_chr1_235827284_r	0	-
chr1	235827764	235827921	NM_000081_exon_2_0_chr1_235827765_r	0	-
chr1	235840390	235840488	NM_000081_exon_3_0_chr1_235840391_r	0	-
chr1	235840779	235840919	NM_000081_exon_4_0_chr1_235840780_r	0	-
chr1	235850248	235850347	NM_000081_exon_5_0_chr1_235850249_r	0	-
chr1	235856649	235856786	NM_000081_exon_6_0_chr1_235856650_r	0	-
chr1	235860382	235860572	NM_000081_exon_7_0_chr1_235860383_r	0	-
chr1	235866046	235866277	NM_000081_exon_8_0_chr1_235866047_r	0	-
chr1	235872390	235872608	NM_000081_exon_9_0_chr1_235872391_r	0	-
chr1	235875356	235875497	NM_000081_exon_10_0_chr1_235875357_r	0	-
chr1	235878500	235878657	NM_000081_exon_11_0_chr1_235878501_r	0	-
chr1	235880011	235880078	NM_000081_exon_12_0_chr1_235880012_r	0	-
chr1	235883960	235884205	NM_000081_exon_13_0_chr1_235883961_r	0	-
chr1	235887327	235887480	NM_000081_exon_14_0_chr1_235887328_r	0	-
chr1	235891375	235891431	NM_000081_exon_15_0_chr1_235891376_r	0	-
chr1	235892895	235892957	NM_000081_exon_16_0_chr1_235892896_r	0	-
chr1	235894146	235894243	NM_000081_exon_17_0_chr1_235894147_r	0	-
chr1	235894331	235894477	NM_000081_exon_18_0_chr1_235894332_r	0	-
chr1	235896802	235896991	NM_000081_exon_19_0_chr1_235896803_r	0	-
chr1	235897129	235897206	NM_000081_exon_20_0_chr1_235897130_r	0	-
chr1	235897782	235897959	NM_000081_exon_21_0_chr1_235897783_r	0	-
chr1	235904721	235904928	NM_000081_exon_22_0_chr1_235904722_r	0	-
chr1	235907278	235907457	NM_000081_exon_23_0_chr1_235907279_r	0	-
chr1	235909635	235909827	NM_000081_exon_24_0_chr1_235909636_r	0	-
chr1	235914509	235914662	NM_000081_exon_25_0_chr1_235914510_r	0	-
chr1	235915304	235915471	NM_000081_exon_26_0_chr1_235915305_r	0	-
chr1	235916343	235916574	NM_000081_exon_27_0_chr1_235916344_r	0	-
chr1	235918777	235918947	NM_000081_exon_28_0_chr1_235918778_r	0	-
chr1	235920580	235920758	NM_000081_exon_29_0_chr1_235920581_r	0	-
chr1	235922271	235922899	NM_000081_exon_30_0_chr1_235922272_r	0	-
chr1	235926019	235926151	NM_000081_exon_31_0_chr1_235926020_r	0	-
chr1	235929378	235929577	NM_000081_exon_32_0_chr1_235929379_r	0	-
chr1	235933459	235933597	NM_000081_exon_33_0_chr1_235933460_r	0	-
chr1	235937141	235937291	NM_000081_exon_34_0_chr1_235937142_r	0	-
chr1	235938212	235938386	NM_000081_exon_35_0_chr1_235938213_r	0	-
chr1	235940362	235940608	NM_000081_exon_36_0_chr1_235940363_r	0	-
chr1	235944164	235944355	NM_000081_exon_37_0_chr1_235944165_r	0	-
chr1	235945226	235945387	NM_000081_exon_38_0_chr1_235945227_r	0	-
chr1	235950499	235950673	NM_000081_exon_39_0_chr1_235950500_r	0	-
chr1	235952000	235952145	NM_000081_exon_40_0_chr1_235952001_r	0	-
chr1	235954998	235955425	NM_000081_exon_41_0_chr1_235954999_r	0	-
chr1	235956802	235956912	NM_000081_exon_42_0_chr1_235956803_r	0	-
chr1	235963619	235963686	NM_000081_exon_43_0_chr1_235963620_r	0	-
chr1	235964170	235964397	NM_000081_exon_44_0_chr1_235964171_r	0	-
chr1	235966207	235966364	NM_000081_exon_45_0_chr1_235966208_r	0	-
chr1	235967803	235967965	NM_000081_exon_46_0_chr1_235967804_r	0	-
chr1	235969042	235970072	NM_000081_exon_47_0_chr1_235969043_r	0	-
chr1	235971754	235973834	NM_000081_exon_48_0_chr1_235971755_r	0	-
chr1	235976270	235976361	NM_000081_exon_49_0_chr1_235976271_r	0	-
chr1	235993525	235993724	NM_000081_exon_50_0_chr1_235993526_r	0	-
chr1	235996877	235996967	NM_000081_exon_51_0_chr1_235996878_r	0	-
chr1	236030142	236030227	NM_000081_exon_52_0_chr1_236030143_r	0	-
chr1	245318286	245318789	NM_018012_exon_0_0_chr1_245318287_f	0	+
chr1	245319583	245319985	NM_018012_exon_1_0_chr1_245319584_f	0	+
chr1	245530135	245530669	NM_018012_exon_2_0_chr1_245530136_f	0	+
chr1	245582880	245583047	NM_018012_exon_3_0_chr1_245582881_f	0	+
chr1	245704068	245704252	NM_018012_exon_4_0_chr1_245704069_f	0	+
chr1	245765878	245766085	NM_018012_exon_5_0_chr1_245765879_f	0	+
chr1	245770952	245771046	NM_018012_exon_6_0_chr1_245770953_f	0	+
chr1	245772567	245772830	NM_018012_exon_7_0_chr1_245772568_f	0	+
chr1	245775094	245775278	NM_018012_exon_8_0_chr1_245775095_f	0	+
chr1	245809422	245809582	NM_018012_exon_9_0_chr1_245809423_f	0	+
chr1	245847534	245847697	NM_018012_exon_10_0_chr1_245847535_f	0	+
chr1	245848706	245852109	NM_018012_exon_11_0_chr1_245848707_f	0	+
chr1	245861407	245861610	NM_018012_exon_12_0_chr1_245861408_f	0	+
chr1	245862188	245862339	NM_018012_exon_13_0_chr1_245862189_f	0	+
chr1	245865759	245872734	NM_018012_exon_14_0_chr1_245865760_f	0	+
chr1	247460714	247464578	NM_032752_exon_0_0_chr1_247460715_r	0	-
chr1	247471776	247471890	NM_032752_exon_1_0_chr1_247471777_r	0	-
chr1	247473000	247473108	NM_032752_exon_2_0_chr1_247473001_r	0	-
chr1	247473625	247473758	NM_032752_exon_3_0_chr1_247473626_r	0	-
chr1	247486455	247486532	NM_032752_exon_4_0_chr1_247486456_r	0	-
chr1	247491984	247492168	NM_032752_exon_5_0_chr1_247491985_r	0	-
chr1	247492490	247492917	NM_032752_exon_6_0_chr1_247492491_r	0	-
chr1	247493267	247493383	NM_032752_exon_7_0_chr1_247493268_r	0	-
chr1	247494733	247494949	NM_032752_exon_8_0_chr1_247494734_r	0	-
chr1	247495091	247495242	NM_032752_exon_9_0_chr1_247495092_r	0	-
chr1	245912641	245912966	NM_001167740_exon_0_0_chr1_245912642_r	0	-
chr1	245927342	245927451	NM_001167740_exon_1_0_chr1_245927343_r	0	-
chr1	246021797	246021972	NM_001167740_exon_2_0_chr1_246021798_r	0	-
chr1	246027100	246027188	NM_001167740_exon_3_0_chr1_246027101_r	0	-
chr1	246078831	246078942	NM_001167740_exon_4_0_chr1_246078832_r	0	-
chr1	246091232	246091335	NM_001167740_exon_5_0_chr1_246091233_r	0	-
chr1	246093171	246093239	NM_001167740_exon_6_0_chr1_246093172_r	0	-
chr1	246490502	246490639	NM_001167740_exon_7_0_chr1_246490503_r	0	-
chr1	246493781	246493839	NM_001167740_exon_8_0_chr1_246493782_r	0	-
chr1	246498668	246498776	NM_001167740_exon_9_0_chr1_246498669_r	0	-
chr1	246518332	246518396	NM_001167740_exon_10_0_chr1_246518333_r	0	-
chr1	246670355	246670644	NM_001167740_exon_11_0_chr1_246670356_r	0	-
chr1	245912641	245912966	NM_022743_exon_0_0_chr1_245912642_r	0	-
chr1	245927342	245927451	NM_022743_exon_1_0_chr1_245927343_r	0	-
chr1	246021797	246021972	NM_022743_exon_2_0_chr1_246021798_r	0	-
chr1	246027100	246027188	NM_022743_exon_3_0_chr1_246027101_r	0	-
chr1	246078831	246078942	NM_022743_exon_4_0_chr1_246078832_r	0	-
chr1	246091232	246091335	NM_022743_exon_5_0_chr1_246091233_r	0	-
chr1	246093171	246093239	NM_022743_exon_6_0_chr1_246093172_r	0	-
chr1	246490502	246490639	NM_022743_exon_7_0_chr1_246490503_r	0	-
chr1	246493781	246493839	NM_022743_exon_8_0_chr1_246493782_r	0	-
chr1	246498668	246498776	NM_022743_exon_9_0_chr1_246498669_r	0	-
chr1	246518332	246518396	NM_022743_exon_10_0_chr1_246518333_r	0	-
chr1	246580597	246580714	NM_022743_exon_11_0_chr1_246580598_r	0	-
chr1	248512076	248513015	NM_001001918_exon_0_0_chr1_248512077_f	0	+
chr1	762970	763155	NR_047524_exon_0_0_chr1_762971_f	0	+
chr1	764382	764484	NR_047524_exon_1_0_chr1_764383_f	0	+
chr1	788050	788146	NR_047524_exon_2_0_chr1_788051_f	0	+
chr1	788770	794826	NR_047524_exon_3_0_chr1_788771_f	0	+
chr1	762970	763155	NR_047519_exon_0_0_chr1_762971_f	0	+
chr1	764382	764484	NR_047519_exon_1_0_chr1_764383_f	0	+
chr1	783033	783186	NR_047519_exon_2_0_chr1_783034_f	0	+
chr1	787306	787490	NR_047519_exon_3_0_chr1_787307_f	0	+
chr1	788050	788146	NR_047519_exon_4_0_chr1_788051_f	0	+
chr1	788770	794826	NR_047519_exon_5_0_chr1_788771_f	0	+
chr1	763177	763229	NR_047525_exon_0_0_chr1_763178_f	0	+
chr1	764382	764484	NR_047525_exon_1_0_chr1_764383_f	0	+
chr1	787306	787490	NR_047525_exon_2_0_chr1_787307_f	0	+
chr1	788050	788146	NR_047525_exon_3_0_chr1_788051_f	0	+
chr1	788770	794826	NR_047525_exon_4_0_chr1_788771_f	0	+
chr1	762970	763155	NR_047523_exon_0_0_chr1_762971_f	0	+
chr1	764382	764484	NR_047523_exon_1_0_chr1_764383_f	0	+
chr1	787306	787490	NR_047523_exon_2_0_chr1_787307_f	0	+
chr1	788770	794826	NR_047523_exon_3_0_chr1_788771_f	0	+
chr1	762970	763155	NR_047521_exon_0_0_chr1_762971_f	0	+
chr1	764382	764484	NR_047521_exon_1_0_chr1_764383_f	0	+
chr1	787306	787490	NR_047521_exon_2_0_chr1_787307_f	0	+
chr1	788050	788146	NR_047521_exon_3_0_chr1_788051_f	0	+
chr1	788770	794826	NR_047521_exon_4_0_chr1_788771_f	0	+
chr1	1309109	1309282	NM_017900_exon_0_0_chr1_1309110_r	0	-
chr1	1309379	1309825	NM_017900_exon_1_0_chr1_1309380_r	0	-
chr1	1310084	1310170	NM_017900_exon_2_0_chr1_1310085_r	0	-
chr1	1310533	1310818	NM_017900_exon_3_0_chr1_1310534_r	0	-
chr1	1682670	1684499	NM_001198994_exon_0_0_chr1_1682671_r	0	-
chr1	1685005	1685088	NM_001198994_exon_1_0_chr1_1685006_r	0	-
chr1	1685489	1685647	NM_001198994_exon_2_0_chr1_1685490_r	0	-
chr1	1685722	1685822	NM_001198994_exon_3_0_chr1_1685723_r	0	-
chr1	1685982	1686137	NM_001198994_exon_4_0_chr1_1685983_r	0	-
chr1	1686812	1686915	NM_001198994_exon_5_0_chr1_1686813_r	0	-
chr1	1687696	1687782	NM_001198994_exon_6_0_chr1_1687697_r	0	-
chr1	1687941	1688096	NM_001198994_exon_7_0_chr1_1687942_r	0	-
chr1	1688545	1688749	NM_001198994_exon_8_0_chr1_1688546_r	0	-
chr1	1690539	1690682	NM_001198994_exon_9_0_chr1_1690540_r	0	-
chr1	1691172	1691341	NM_001198994_exon_10_0_chr1_1691173_r	0	-
chr1	1693390	1693474	NM_001198994_exon_11_0_chr1_1693391_r	0	-
chr1	1696666	1696885	NM_001198994_exon_12_0_chr1_1696667_r	0	-
chr1	1711343	1711508	NM_001198994_exon_13_0_chr1_1711344_r	0	-
chr1	1682670	1684499	NM_001198993_exon_0_0_chr1_1682671_r	0	-
chr1	1685005	1685088	NM_001198993_exon_1_0_chr1_1685006_r	0	-
chr1	1685489	1685647	NM_001198993_exon_2_0_chr1_1685490_r	0	-
chr1	1685722	1685822	NM_001198993_exon_3_0_chr1_1685723_r	0	-
chr1	1685982	1686137	NM_001198993_exon_4_0_chr1_1685983_r	0	-
chr1	1686812	1686915	NM_001198993_exon_5_0_chr1_1686813_r	0	-
chr1	1687696	1687782	NM_001198993_exon_6_0_chr1_1687697_r	0	-
chr1	1687941	1688047	NM_001198993_exon_7_0_chr1_1687942_r	0	-
chr1	1688619	1688749	NM_001198993_exon_8_0_chr1_1688620_r	0	-
chr1	1693390	1693474	NM_001198993_exon_9_0_chr1_1693391_r	0	-
chr1	1696666	1696885	NM_001198993_exon_10_0_chr1_1696667_r	0	-
chr1	1710184	1710297	NM_001198993_exon_11_0_chr1_1710185_r	0	-
chr1	1682670	1684499	NM_001353641_exon_0_0_chr1_1682671_r	0	-
chr1	1685005	1685088	NM_001353641_exon_1_0_chr1_1685006_r	0	-
chr1	1685489	1685647	NM_001353641_exon_2_0_chr1_1685490_r	0	-
chr1	1685722	1685822	NM_001353641_exon_3_0_chr1_1685723_r	0	-
chr1	1685982	1686137	NM_001353641_exon_4_0_chr1_1685983_r	0	-
chr1	1686812	1686915	NM_001353641_exon_5_0_chr1_1686813_r	0	-
chr1	1687696	1687782	NM_001353641_exon_6_0_chr1_1687697_r	0	-
chr1	1687941	1688047	NM_001353641_exon_7_0_chr1_1687942_r	0	-
chr1	1688619	1688749	NM_001353641_exon_8_0_chr1_1688620_r	0	-
chr1	1693390	1693474	NM_001353641_exon_9_0_chr1_1693391_r	0	-
chr1	1696666	1696885	NM_001353641_exon_10_0_chr1_1696667_r	0	-
chr1	1711343	1711586	NM_001353641_exon_11_0_chr1_1711344_r	0	-
chr1	1570602	1571218	NM_001291345_exon_0_0_chr1_1570603_r	0	-
chr1	1571298	1571488	NM_001291345_exon_1_0_chr1_1571299_r	0	-
chr1	1571694	1571843	NM_001291345_exon_2_0_chr1_1571695_r	0	-
chr1	1572043	1572160	NM_001291345_exon_3_0_chr1_1572044_r	0	-
chr1	1572258	1572366	NM_001291345_exon_4_0_chr1_1572259_r	0	-
chr1	1572442	1572564	NM_001291345_exon_5_0_chr1_1572443_r	0	-
chr1	1572769	1572875	NM_001291345_exon_6_0_chr1_1572770_r	0	-
chr1	1573123	1573245	NM_001291345_exon_7_0_chr1_1573124_r	0	-
chr1	1573861	1573952	NM_001291345_exon_8_0_chr1_1573862_r	0	-
chr1	1575637	1575813	NM_001291345_exon_9_0_chr1_1575638_r	0	-
chr1	1576408	1576474	NM_001291345_exon_10_0_chr1_1576409_r	0	-
chr1	1577022	1577181	NM_001291345_exon_11_0_chr1_1577023_r	0	-
chr1	1577266	1577362	NM_001291345_exon_12_0_chr1_1577267_r	0	-
chr1	1577746	1577869	NM_001291345_exon_13_0_chr1_1577747_r	0	-
chr1	1643702	1643839	NM_001291345_exon_14_0_chr1_1643703_r	0	-
chr1	1647784	1647889	NM_001291345_exon_15_0_chr1_1647785_r	0	-
chr1	1647889	1647917	NM_001291345_exon_16_0_chr1_1647890_r	0	-
chr1	1650796	1650894	NM_001291345_exon_17_0_chr1_1650797_r	0	-
chr1	1653034	1653150	NM_001291345_exon_18_0_chr1_1653035_r	0	-
chr1	1654146	1654271	NM_001291345_exon_19_0_chr1_1654147_r	0	-
chr1	1655705	1655859	NM_001291345_exon_20_0_chr1_1655706_r	0	-
chr1	1570602	1571218	NM_033486_exon_0_0_chr1_1570603_r	0	-
chr1	1571298	1571488	NM_033486_exon_1_0_chr1_1571299_r	0	-
chr1	1571694	1571843	NM_033486_exon_2_0_chr1_1571695_r	0	-
chr1	1572043	1572160	NM_033486_exon_3_0_chr1_1572044_r	0	-
chr1	1572258	1572366	NM_033486_exon_4_0_chr1_1572259_r	0	-
chr1	1572442	1572564	NM_033486_exon_5_0_chr1_1572443_r	0	-
chr1	1572769	1572875	NM_033486_exon_6_0_chr1_1572770_r	0	-
chr1	1573123	1573245	NM_033486_exon_7_0_chr1_1573124_r	0	-
chr1	1573861	1573952	NM_033486_exon_8_0_chr1_1573862_r	0	-
chr1	1575637	1575813	NM_033486_exon_9_0_chr1_1575638_r	0	-
chr1	1576408	1576474	NM_033486_exon_10_0_chr1_1576409_r	0	-
chr1	1577022	1577181	NM_033486_exon_11_0_chr1_1577023_r	0	-
chr1	1577266	1577362	NM_033486_exon_12_0_chr1_1577267_r	0	-
chr1	1577746	1577869	NM_033486_exon_13_0_chr1_1577747_r	0	-
chr1	1643702	1643839	NM_033486_exon_14_0_chr1_1643703_r	0	-
chr1	1647784	1647889	NM_033486_exon_15_0_chr1_1647785_r	0	-
chr1	1647889	1647917	NM_033486_exon_16_0_chr1_1647890_r	0	-
chr1	1650766	1650894	NM_033486_exon_17_0_chr1_1650767_r	0	-
chr1	1653034	1653150	NM_033486_exon_18_0_chr1_1653035_r	0	-
chr1	1654146	1654271	NM_033486_exon_19_0_chr1_1654147_r	0	-
chr1	1655705	1655859	NM_033486_exon_20_0_chr1_1655706_r	0	-
chr1	1570602	1571218	NM_033487_exon_0_0_chr1_1570603_r	0	-
chr1	1571298	1571488	NM_033487_exon_1_0_chr1_1571299_r	0	-
chr1	1571694	1571843	NM_033487_exon_2_0_chr1_1571695_r	0	-
chr1	1572043	1572160	NM_033487_exon_3_0_chr1_1572044_r	0	-
chr1	1572258	1572366	NM_033487_exon_4_0_chr1_1572259_r	0	-
chr1	1572442	1572564	NM_033487_exon_5_0_chr1_1572443_r	0	-
chr1	1572769	1572875	NM_033487_exon_6_0_chr1_1572770_r	0	-
chr1	1573123	1573245	NM_033487_exon_7_0_chr1_1573124_r	0	-
chr1	1573861	1573952	NM_033487_exon_8_0_chr1_1573862_r	0	-
chr1	1575637	1575813	NM_033487_exon_9_0_chr1_1575638_r	0	-
chr1	1576408	1576474	NM_033487_exon_10_0_chr1_1576409_r	0	-
chr1	1577022	1577181	NM_033487_exon_11_0_chr1_1577023_r	0	-
chr1	1577266	1577362	NM_033487_exon_12_0_chr1_1577267_r	0	-
chr1	1647784	1647917	NM_033487_exon_13_0_chr1_1647785_r	0	-
chr1	1650766	1650894	NM_033487_exon_14_0_chr1_1650767_r	0	-
chr1	1653034	1653150	NM_033487_exon_15_0_chr1_1653035_r	0	-
chr1	1654146	1654271	NM_033487_exon_16_0_chr1_1654147_r	0	-
chr1	1655705	1655859	NM_033487_exon_17_0_chr1_1655706_r	0	-
chr1	1570602	1571218	NM_033490_exon_0_0_chr1_1570603_r	0	-
chr1	1571298	1571488	NM_033490_exon_1_0_chr1_1571299_r	0	-
chr1	1571694	1571843	NM_033490_exon_2_0_chr1_1571695_r	0	-
chr1	1572043	1572160	NM_033490_exon_3_0_chr1_1572044_r	0	-
chr1	1572258	1572366	NM_033490_exon_4_0_chr1_1572259_r	0	-
chr1	1572442	1572564	NM_033490_exon_5_0_chr1_1572443_r	0	-
chr1	1572769	1572875	NM_033490_exon_6_0_chr1_1572770_r	0	-
chr1	1573123	1573245	NM_033490_exon_7_0_chr1_1573124_r	0	-
chr1	1573861	1573952	NM_033490_exon_8_0_chr1_1573862_r	0	-
chr1	1575637	1575813	NM_033490_exon_9_0_chr1_1575638_r	0	-
chr1	1576408	1576474	NM_033490_exon_10_0_chr1_1576409_r	0	-
chr1	1577022	1577181	NM_033490_exon_11_0_chr1_1577023_r	0	-
chr1	1577266	1577362	NM_033490_exon_12_0_chr1_1577267_r	0	-
chr1	1577746	1577869	NM_033490_exon_13_0_chr1_1577747_r	0	-
chr1	1647784	1647917	NM_033490_exon_14_0_chr1_1647785_r	0	-
chr1	1650766	1650894	NM_033490_exon_15_0_chr1_1650767_r	0	-
chr1	1653034	1653150	NM_033490_exon_16_0_chr1_1653035_r	0	-
chr1	1654146	1654271	NM_033490_exon_17_0_chr1_1654147_r	0	-
chr1	1655705	1655859	NM_033490_exon_18_0_chr1_1655706_r	0	-
chr1	1682670	1684499	NM_001353642_exon_0_0_chr1_1682671_r	0	-
chr1	1685005	1685088	NM_001353642_exon_1_0_chr1_1685006_r	0	-
chr1	1685489	1685647	NM_001353642_exon_2_0_chr1_1685490_r	0	-
chr1	1685722	1685822	NM_001353642_exon_3_0_chr1_1685723_r	0	-
chr1	1685982	1686137	NM_001353642_exon_4_0_chr1_1685983_r	0	-
chr1	1686812	1686915	NM_001353642_exon_5_0_chr1_1686813_r	0	-
chr1	1687696	1687782	NM_001353642_exon_6_0_chr1_1687697_r	0	-
chr1	1687941	1688047	NM_001353642_exon_7_0_chr1_1687942_r	0	-
chr1	1688619	1688749	NM_001353642_exon_8_0_chr1_1688620_r	0	-
chr1	1693329	1693474	NM_001353642_exon_9_0_chr1_1693330_r	0	-
chr1	1696666	1696885	NM_001353642_exon_10_0_chr1_1696667_r	0	-
chr1	1709727	1709928	NM_001353642_exon_11_0_chr1_1709728_r	0	-
chr1	1570602	1571218	NM_033489_exon_0_0_chr1_1570603_r	0	-
chr1	1571298	1571488	NM_033489_exon_1_0_chr1_1571299_r	0	-
chr1	1571694	1571843	NM_033489_exon_2_0_chr1_1571695_r	0	-
chr1	1572043	1572160	NM_033489_exon_3_0_chr1_1572044_r	0	-
chr1	1572258	1572366	NM_033489_exon_4_0_chr1_1572259_r	0	-
chr1	1572442	1572564	NM_033489_exon_5_0_chr1_1572443_r	0	-
chr1	1572769	1572875	NM_033489_exon_6_0_chr1_1572770_r	0	-
chr1	1573123	1573245	NM_033489_exon_7_0_chr1_1573124_r	0	-
chr1	1573861	1573952	NM_033489_exon_8_0_chr1_1573862_r	0	-
chr1	1575637	1575813	NM_033489_exon_9_0_chr1_1575638_r	0	-
chr1	1576408	1576474	NM_033489_exon_10_0_chr1_1576409_r	0	-
chr1	1577022	1577181	NM_033489_exon_11_0_chr1_1577023_r	0	-
chr1	1577266	1577362	NM_033489_exon_12_0_chr1_1577267_r	0	-
chr1	1577746	1577869	NM_033489_exon_13_0_chr1_1577747_r	0	-
chr1	1643702	1643839	NM_033489_exon_14_0_chr1_1643703_r	0	-
chr1	1647784	1647889	NM_033489_exon_15_0_chr1_1647785_r	0	-
chr1	1647889	1647917	NM_033489_exon_16_0_chr1_1647890_r	0	-
chr1	1650766	1650894	NM_033489_exon_17_0_chr1_1650767_r	0	-
chr1	1653034	1653150	NM_033489_exon_18_0_chr1_1653035_r	0	-
chr1	1654026	1654073	NM_033489_exon_19_0_chr1_1654027_r	0	-
chr1	1654146	1654271	NM_033489_exon_20_0_chr1_1654147_r	0	-
chr1	1655705	1655859	NM_033489_exon_21_0_chr1_1655706_r	0	-
chr1	1570602	1571218	NM_001787_exon_0_0_chr1_1570603_r	0	-
chr1	1571298	1571488	NM_001787_exon_1_0_chr1_1571299_r	0	-
chr1	1571694	1571843	NM_001787_exon_2_0_chr1_1571695_r	0	-
chr1	1572043	1572160	NM_001787_exon_3_0_chr1_1572044_r	0	-
chr1	1572258	1572366	NM_001787_exon_4_0_chr1_1572259_r	0	-
chr1	1572442	1572564	NM_001787_exon_5_0_chr1_1572443_r	0	-
chr1	1572769	1572875	NM_001787_exon_6_0_chr1_1572770_r	0	-
chr1	1573123	1573245	NM_001787_exon_7_0_chr1_1573124_r	0	-
chr1	1573861	1573952	NM_001787_exon_8_0_chr1_1573862_r	0	-
chr1	1575637	1575813	NM_001787_exon_9_0_chr1_1575638_r	0	-
chr1	1576408	1576474	NM_001787_exon_10_0_chr1_1576409_r	0	-
chr1	1577022	1577181	NM_001787_exon_11_0_chr1_1577023_r	0	-
chr1	1577266	1577362	NM_001787_exon_12_0_chr1_1577267_r	0	-
chr1	1577707	1577869	NM_001787_exon_13_0_chr1_1577708_r	0	-
chr1	1643702	1643839	NM_001787_exon_14_0_chr1_1643703_r	0	-
chr1	1647784	1647889	NM_001787_exon_15_0_chr1_1647785_r	0	-
chr1	1647889	1647917	NM_001787_exon_16_0_chr1_1647890_r	0	-
chr1	1650766	1650894	NM_001787_exon_17_0_chr1_1650767_r	0	-
chr1	1653034	1653150	NM_001787_exon_18_0_chr1_1653035_r	0	-
chr1	1654146	1654271	NM_001787_exon_19_0_chr1_1654147_r	0	-
chr1	1655705	1655859	NM_001787_exon_20_0_chr1_1655706_r	0	-
chr1	1682670	1684499	NM_023018_exon_0_0_chr1_1682671_r	0	-
chr1	1685005	1685088	NM_023018_exon_1_0_chr1_1685006_r	0	-
chr1	1685489	1685647	NM_023018_exon_2_0_chr1_1685490_r	0	-
chr1	1685722	1685822	NM_023018_exon_3_0_chr1_1685723_r	0	-
chr1	1685982	1686137	NM_023018_exon_4_0_chr1_1685983_r	0	-
chr1	1686812	1686915	NM_023018_exon_5_0_chr1_1686813_r	0	-
chr1	1687696	1687782	NM_023018_exon_6_0_chr1_1687697_r	0	-
chr1	1687941	1688047	NM_023018_exon_7_0_chr1_1687942_r	0	-
chr1	1688619	1688749	NM_023018_exon_8_0_chr1_1688620_r	0	-
chr1	1693390	1693474	NM_023018_exon_9_0_chr1_1693391_r	0	-
chr1	1696666	1696885	NM_023018_exon_10_0_chr1_1696667_r	0	-
chr1	1709727	1709909	NM_023018_exon_11_0_chr1_1709728_r	0	-
chr1	1177825	1178026	NM_001014980_exon_0_0_chr1_1177826_r	0	-
chr1	1178214	1178293	NM_001014980_exon_1_0_chr1_1178215_r	0	-
chr1	1178441	1178532	NM_001014980_exon_2_0_chr1_1178442_r	0	-
chr1	1178823	1178932	NM_001014980_exon_3_0_chr1_1178824_r	0	-
chr1	1179333	1179485	NM_001014980_exon_4_0_chr1_1179334_r	0	-
chr1	1179570	1179655	NM_001014980_exon_5_0_chr1_1179571_r	0	-
chr1	1179760	1179877	NM_001014980_exon_6_0_chr1_1179761_r	0	-
chr1	1181893	1182102	NM_001014980_exon_7_0_chr1_1181894_r	0	-
chr1	2487803	2488172	NM_003820_exon_0_0_chr1_2487804_f	0	+
chr1	2489164	2489273	NM_003820_exon_1_0_chr1_2489165_f	0	+
chr1	2489781	2489907	NM_003820_exon_2_0_chr1_2489782_f	0	+
chr1	2491261	2491417	NM_003820_exon_3_0_chr1_2491262_f	0	+
chr1	2492062	2492153	NM_003820_exon_4_0_chr1_2492063_f	0	+
chr1	2493111	2493254	NM_003820_exon_5_0_chr1_2493112_f	0	+
chr1	2494303	2494335	NM_003820_exon_6_0_chr1_2494304_f	0	+
chr1	2494586	2497061	NM_003820_exon_7_0_chr1_2494587_f	0	+
chr1	2487803	2488172	NM_001297605_exon_0_0_chr1_2487804_f	0	+
chr1	2489164	2489273	NM_001297605_exon_1_0_chr1_2489165_f	0	+
chr1	2489781	2489907	NM_001297605_exon_2_0_chr1_2489782_f	0	+
chr1	2491261	2491417	NM_001297605_exon_3_0_chr1_2491262_f	0	+
chr1	2492062	2492153	NM_001297605_exon_4_0_chr1_2492063_f	0	+
chr1	2494303	2494335	NM_001297605_exon_5_0_chr1_2494304_f	0	+
chr1	2494586	2497061	NM_001297605_exon_6_0_chr1_2494587_f	0	+
chr1	2160133	2161174	NM_003036_exon_0_0_chr1_2160134_f	0	+
chr1	2234416	2234542	NM_003036_exon_1_0_chr1_2234417_f	0	+
chr1	2234723	2234839	NM_003036_exon_2_0_chr1_2234724_f	0	+
chr1	2235278	2235541	NM_003036_exon_3_0_chr1_2235279_f	0	+
chr1	2235731	2236024	NM_003036_exon_4_0_chr1_2235732_f	0	+
chr1	2237458	2237689	NM_003036_exon_5_0_chr1_2237459_f	0	+
chr1	2238015	2241652	NM_003036_exon_6_0_chr1_2238016_f	0	+
chr1	2572707	2573334	NM_001242672_exon_0_0_chr1_2572708_r	0	-
chr1	2575702	2575917	NM_001242672_exon_1_0_chr1_2575703_r	0	-
chr1	2576731	2577002	NM_001242672_exon_2_0_chr1_2576732_r	0	-
chr1	2700153	2700320	NM_001242672_exon_3_0_chr1_2700154_r	0	-
chr1	2702383	2702588	NM_001242672_exon_4_0_chr1_2702384_r	0	-
chr1	2704045	2704271	NM_001242672_exon_5_0_chr1_2704046_r	0	-
chr1	2706067	2706911	NM_001242672_exon_6_0_chr1_2706068_r	0	-
chr1	2716608	2717433	NM_001242672_exon_7_0_chr1_2716609_r	0	-
chr1	3773830	3774281	NR_104222_exon_0_0_chr1_3773831_f	0	+
chr1	3775281	3775430	NR_104222_exon_1_0_chr1_3775282_f	0	+
chr1	3782375	3782564	NR_104222_exon_2_0_chr1_3782376_f	0	+
chr1	3782847	3782962	NR_104222_exon_3_0_chr1_3782848_f	0	+
chr1	3784537	3784617	NR_104222_exon_4_0_chr1_3784538_f	0	+
chr1	3786168	3786339	NR_104222_exon_5_0_chr1_3786169_f	0	+
chr1	3789035	3789136	NR_104222_exon_6_0_chr1_3789036_f	0	+
chr1	3800070	3801993	NR_104222_exon_7_0_chr1_3800071_f	0	+
chr1	3404505	3407153	NM_001409_exon_0_0_chr1_3404506_r	0	-
chr1	3407475	3407523	NM_001409_exon_1_0_chr1_3407476_r	0	-
chr1	3409202	3409331	NM_001409_exon_2_0_chr1_3409203_r	0	-
chr1	3410334	3410463	NM_001409_exon_3_0_chr1_3410335_r	0	-
chr1	3410559	3410688	NM_001409_exon_4_0_chr1_3410560_r	0	-
chr1	3410934	3411063	NM_001409_exon_5_0_chr1_3410935_r	0	-
chr1	3411176	3411305	NM_001409_exon_6_0_chr1_3411177_r	0	-
chr1	3412453	3412582	NM_001409_exon_7_0_chr1_3412454_r	0	-
chr1	3413218	3413347	NM_001409_exon_8_0_chr1_3413219_r	0	-
chr1	3413551	3413683	NM_001409_exon_9_0_chr1_3413552_r	0	-
chr1	3413796	3413925	NM_001409_exon_10_0_chr1_3413797_r	0	-
chr1	3414934	3415063	NM_001409_exon_11_0_chr1_3414935_r	0	-
chr1	3415261	3415390	NM_001409_exon_12_0_chr1_3415262_r	0	-
chr1	3415701	3415830	NM_001409_exon_13_0_chr1_3415702_r	0	-
chr1	3416151	3416280	NM_001409_exon_14_0_chr1_3416152_r	0	-
chr1	3416359	3416488	NM_001409_exon_15_0_chr1_3416360_r	0	-
chr1	3417196	3417328	NM_001409_exon_16_0_chr1_3417197_r	0	-
chr1	3417529	3417658	NM_001409_exon_17_0_chr1_3417530_r	0	-
chr1	3417740	3417872	NM_001409_exon_18_0_chr1_3417741_r	0	-
chr1	3418359	3418485	NM_001409_exon_19_0_chr1_3418360_r	0	-
chr1	3421771	3421906	NM_001409_exon_20_0_chr1_3421772_r	0	-
chr1	3421985	3422120	NM_001409_exon_21_0_chr1_3421986_r	0	-
chr1	3422671	3422800	NM_001409_exon_22_0_chr1_3422672_r	0	-
chr1	3424358	3424487	NM_001409_exon_23_0_chr1_3424359_r	0	-
chr1	3425121	3425253	NM_001409_exon_24_0_chr1_3425122_r	0	-
chr1	3425638	3425809	NM_001409_exon_25_0_chr1_3425639_r	0	-
chr1	3426433	3426556	NM_001409_exon_26_0_chr1_3426434_r	0	-
chr1	3427346	3427466	NM_001409_exon_27_0_chr1_3427347_r	0	-
chr1	3428113	3428251	NM_001409_exon_28_0_chr1_3428114_r	0	-
chr1	3428569	3428692	NM_001409_exon_29_0_chr1_3428570_r	0	-
chr1	3431113	3431236	NM_001409_exon_30_0_chr1_3431114_r	0	-
chr1	3431965	3432091	NM_001409_exon_31_0_chr1_3431966_r	0	-
chr1	3440687	3440810	NM_001409_exon_32_0_chr1_3440688_r	0	-
chr1	3496388	3496493	NM_001409_exon_33_0_chr1_3496389_r	0	-
chr1	3511901	3512011	NM_001409_exon_34_0_chr1_3511902_r	0	-
chr1	3519029	3519164	NM_001409_exon_35_0_chr1_3519030_r	0	-
chr1	3527701	3528059	NM_001409_exon_36_0_chr1_3527702_r	0	-
chr1	3773830	3774281	NM_001282669_exon_0_0_chr1_3773831_f	0	+
chr1	3775281	3775430	NM_001282669_exon_1_0_chr1_3775282_f	0	+
chr1	3782325	3782564	NM_001282669_exon_2_0_chr1_3782326_f	0	+
chr1	3784537	3784617	NM_001282669_exon_3_0_chr1_3784538_f	0	+
chr1	3786168	3786339	NM_001282669_exon_4_0_chr1_3786169_f	0	+
chr1	3789035	3789136	NM_001282669_exon_5_0_chr1_3789036_f	0	+
chr1	3800070	3801993	NM_001282669_exon_6_0_chr1_3800071_f	0	+
chr1	3773830	3774281	NM_004402_exon_0_0_chr1_3773831_f	0	+
chr1	3775281	3775408	NM_004402_exon_1_0_chr1_3775282_f	0	+
chr1	3782375	3782564	NM_004402_exon_2_0_chr1_3782376_f	0	+
chr1	3784537	3784617	NM_004402_exon_3_0_chr1_3784538_f	0	+
chr1	3786168	3786339	NM_004402_exon_4_0_chr1_3786169_f	0	+
chr1	3789035	3789136	NM_004402_exon_5_0_chr1_3789036_f	0	+
chr1	3800070	3801993	NM_004402_exon_6_0_chr1_3800071_f	0	+
chr1	3773830	3774281	NR_135151_exon_0_0_chr1_3773831_f	0	+
chr1	3775281	3775408	NR_135151_exon_1_0_chr1_3775282_f	0	+
chr1	3776983	3777070	NR_135151_exon_2_0_chr1_3776984_f	0	+
chr1	3782375	3782564	NR_135151_exon_3_0_chr1_3782376_f	0	+
chr1	3784537	3784617	NR_135151_exon_4_0_chr1_3784538_f	0	+
chr1	3786168	3786339	NR_135151_exon_5_0_chr1_3786169_f	0	+
chr1	3789035	3789136	NR_135151_exon_6_0_chr1_3789036_f	0	+
chr1	3800070	3801993	NR_135151_exon_7_0_chr1_3800071_f	0	+
chr1	3773830	3774281	NR_135150_exon_0_0_chr1_3773831_f	0	+
chr1	3775281	3775408	NR_135150_exon_1_0_chr1_3775282_f	0	+
chr1	3782375	3782564	NR_135150_exon_2_0_chr1_3782376_f	0	+
chr1	3784537	3784617	NR_135150_exon_3_0_chr1_3784538_f	0	+
chr1	3786168	3786339	NR_135150_exon_4_0_chr1_3786169_f	0	+
chr1	3789035	3789136	NR_135150_exon_5_0_chr1_3789036_f	0	+
chr1	3789577	3789701	NR_135150_exon_6_0_chr1_3789578_f	0	+
chr1	3800070	3801993	NR_135150_exon_7_0_chr1_3800071_f	0	+
chr1	3773830	3774281	NR_135152_exon_0_0_chr1_3773831_f	0	+
chr1	3775281	3775430	NR_135152_exon_1_0_chr1_3775282_f	0	+
chr1	3782375	3782564	NR_135152_exon_2_0_chr1_3782376_f	0	+
chr1	3784537	3784617	NR_135152_exon_3_0_chr1_3784538_f	0	+
chr1	3786168	3786339	NR_135152_exon_4_0_chr1_3786169_f	0	+
chr1	3789035	3789136	NR_135152_exon_5_0_chr1_3789036_f	0	+
chr1	3800070	3801993	NR_135152_exon_6_0_chr1_3800071_f	0	+
chr1	3773830	3774281	NM_001320136_exon_0_0_chr1_3773831_f	0	+
chr1	3775281	3775408	NM_001320136_exon_1_0_chr1_3775282_f	0	+
chr1	3782325	3782564	NM_001320136_exon_2_0_chr1_3782326_f	0	+
chr1	3784537	3784617	NM_001320136_exon_3_0_chr1_3784538_f	0	+
chr1	3786168	3786339	NM_001320136_exon_4_0_chr1_3786169_f	0	+
chr1	3789035	3789136	NM_001320136_exon_5_0_chr1_3789036_f	0	+
chr1	3800070	3801993	NM_001320136_exon_6_0_chr1_3800071_f	0	+
chr1	3773830	3774281	NM_001320132_exon_0_0_chr1_3773831_f	0	+
chr1	3775281	3775408	NM_001320132_exon_1_0_chr1_3775282_f	0	+
chr1	3782206	3782564	NM_001320132_exon_2_0_chr1_3782207_f	0	+
chr1	3784537	3784617	NM_001320132_exon_3_0_chr1_3784538_f	0	+
chr1	3786168	3786339	NM_001320132_exon_4_0_chr1_3786169_f	0	+
chr1	3789035	3789136	NM_001320132_exon_5_0_chr1_3789036_f	0	+
chr1	3800070	3801993	NM_001320132_exon_6_0_chr1_3800071_f	0	+
chr1	3668964	3669363	NM_152492_exon_0_0_chr1_3668965_f	0	+
chr1	3670681	3670805	NM_152492_exon_1_0_chr1_3670682_f	0	+
chr1	3672020	3672131	NM_152492_exon_2_0_chr1_3672021_f	0	+
chr1	3673296	3673454	NM_152492_exon_3_0_chr1_3673297_f	0	+
chr1	3677844	3677994	NM_152492_exon_4_0_chr1_3677845_f	0	+
chr1	3679183	3679276	NM_152492_exon_5_0_chr1_3679184_f	0	+
chr1	3679671	3680038	NM_152492_exon_6_0_chr1_3679672_f	0	+
chr1	3680269	3680400	NM_152492_exon_7_0_chr1_3680270_f	0	+
chr1	3683098	3683176	NM_152492_exon_8_0_chr1_3683099_f	0	+
chr1	3683796	3684009	NM_152492_exon_9_0_chr1_3683797_f	0	+
chr1	3686346	3686451	NM_152492_exon_10_0_chr1_3686347_f	0	+
chr1	3687964	3688209	NM_152492_exon_11_0_chr1_3687965_f	0	+
chr1	4715104	4715514	NM_018836_exon_0_0_chr1_4715105_f	0	+
chr1	4771959	4772759	NM_018836_exon_1_0_chr1_4771960_f	0	+
chr1	4829912	4830000	NM_018836_exon_2_0_chr1_4829913_f	0	+
chr1	4832339	4832585	NM_018836_exon_3_0_chr1_4832340_f	0	+
chr1	4834486	4834618	NM_018836_exon_4_0_chr1_4834487_f	0	+
chr1	4842604	4843851	NM_018836_exon_5_0_chr1_4842605_f	0	+
chr1	4715104	4715514	NM_001042478_exon_0_0_chr1_4715105_f	0	+
chr1	4771959	4772759	NM_001042478_exon_1_0_chr1_4771960_f	0	+
chr1	4829912	4830000	NM_001042478_exon_2_0_chr1_4829913_f	0	+
chr1	4832339	4832585	NM_001042478_exon_3_0_chr1_4832340_f	0	+
chr1	4834486	4834618	NM_001042478_exon_4_0_chr1_4834487_f	0	+
chr1	4837460	4837854	NM_001042478_exon_5_0_chr1_4837461_f	0	+
chr1	5922867	5923465	NM_001291594_exon_0_0_chr1_5922868_r	0	-
chr1	5923949	5924093	NM_001291594_exon_1_0_chr1_5923950_r	0	-
chr1	5924397	5924577	NM_001291594_exon_2_0_chr1_5924398_r	0	-
chr1	5925161	5925333	NM_001291594_exon_3_0_chr1_5925162_r	0	-
chr1	5926432	5926518	NM_001291594_exon_4_0_chr1_5926433_r	0	-
chr1	5927089	5927175	NM_001291594_exon_5_0_chr1_5927090_r	0	-
chr1	5927799	5927956	NM_001291594_exon_6_0_chr1_5927800_r	0	-
chr1	5933311	5933395	NM_001291594_exon_7_0_chr1_5933312_r	0	-
chr1	5934530	5934717	NM_001291594_exon_8_0_chr1_5934531_r	0	-
chr1	5934933	5935160	NM_001291594_exon_9_0_chr1_5934934_r	0	-
chr1	5937152	5937358	NM_001291594_exon_10_0_chr1_5937153_r	0	-
chr1	5940173	5940299	NM_001291594_exon_11_0_chr1_5940174_r	0	-
chr1	5947345	5947526	NM_001291594_exon_12_0_chr1_5947346_r	0	-
chr1	5950927	5951088	NM_001291594_exon_13_0_chr1_5950928_r	0	-
chr1	5964676	5964864	NM_001291594_exon_14_0_chr1_5964677_r	0	-
chr1	5965351	5965543	NM_001291594_exon_15_0_chr1_5965352_r	0	-
chr1	5965691	5965843	NM_001291594_exon_16_0_chr1_5965692_r	0	-
chr1	5987708	5987847	NM_001291594_exon_17_0_chr1_5987709_r	0	-
chr1	5993206	5993389	NM_001291594_exon_18_0_chr1_5993207_r	0	-
chr1	6007163	6007290	NM_001291594_exon_19_0_chr1_6007164_r	0	-
chr1	6008129	6008311	NM_001291594_exon_20_0_chr1_6008130_r	0	-
chr1	6012759	6012896	NM_001291594_exon_21_0_chr1_6012760_r	0	-
chr1	6021853	6022009	NM_001291594_exon_22_0_chr1_6021854_r	0	-
chr1	6027358	6027423	NM_001291594_exon_23_0_chr1_6027359_r	0	-
chr1	6029146	6029319	NM_001291594_exon_24_0_chr1_6029147_r	0	-
chr1	6052303	6052533	NM_001291594_exon_25_0_chr1_6052304_r	0	-
chr1	6106173	6106243	NM_001199863_exon_0_0_chr1_6106174_f	0	+
chr1	6132814	6132858	NM_001199863_exon_1_0_chr1_6132815_f	0	+
chr1	6133792	6133830	NM_001199863_exon_2_0_chr1_6133793_f	0	+
chr1	6142254	6142334	NM_001199863_exon_3_0_chr1_6142255_f	0	+
chr1	6145263	6145308	NM_001199863_exon_4_0_chr1_6145264_f	0	+
chr1	6147526	6147571	NM_001199863_exon_5_0_chr1_6147527_f	0	+
chr1	6149067	6149111	NM_001199863_exon_6_0_chr1_6149068_f	0	+
chr1	6150448	6150535	NM_001199863_exon_7_0_chr1_6150449_f	0	+
chr1	6154459	6154545	NM_001199863_exon_8_0_chr1_6154460_f	0	+
chr1	6155382	6155503	NM_001199863_exon_9_0_chr1_6155383_f	0	+
chr1	6155589	6155684	NM_001199863_exon_10_0_chr1_6155590_f	0	+
chr1	6156695	6156816	NM_001199863_exon_11_0_chr1_6156696_f	0	+
chr1	6157328	6157417	NM_001199863_exon_12_0_chr1_6157329_f	0	+
chr1	6158544	6161253	NM_001199863_exon_13_0_chr1_6158545_f	0	+
chr1	6105980	6106243	NM_001199862_exon_0_0_chr1_6105981_f	0	+
chr1	6111570	6111814	NM_001199862_exon_1_0_chr1_6111571_f	0	+
chr1	6132814	6132858	NM_001199862_exon_2_0_chr1_6132815_f	0	+
chr1	6133792	6133830	NM_001199862_exon_3_0_chr1_6133793_f	0	+
chr1	6142254	6142334	NM_001199862_exon_4_0_chr1_6142255_f	0	+
chr1	6145263	6145308	NM_001199862_exon_5_0_chr1_6145264_f	0	+
chr1	6147526	6147571	NM_001199862_exon_6_0_chr1_6147527_f	0	+
chr1	6149067	6149111	NM_001199862_exon_7_0_chr1_6149068_f	0	+
chr1	6150448	6150535	NM_001199862_exon_8_0_chr1_6150449_f	0	+
chr1	6151322	6151367	NM_001199862_exon_9_0_chr1_6151323_f	0	+
chr1	6154459	6154545	NM_001199862_exon_10_0_chr1_6154460_f	0	+
chr1	6155382	6155503	NM_001199862_exon_11_0_chr1_6155383_f	0	+
chr1	6155589	6155684	NM_001199862_exon_12_0_chr1_6155590_f	0	+
chr1	6156695	6156816	NM_001199862_exon_13_0_chr1_6156696_f	0	+
chr1	6157328	6157417	NM_001199862_exon_14_0_chr1_6157329_f	0	+
chr1	6158544	6161253	NM_001199862_exon_15_0_chr1_6158545_f	0	+
chr1	6052357	6052848	NM_001199861_exon_0_0_chr1_6052358_f	0	+
chr1	6100576	6100705	NM_001199861_exon_1_0_chr1_6100577_f	0	+
chr1	6101890	6101932	NM_001199861_exon_2_0_chr1_6101891_f	0	+
chr1	6132814	6132858	NM_001199861_exon_3_0_chr1_6132815_f	0	+
chr1	6133792	6133830	NM_001199861_exon_4_0_chr1_6133793_f	0	+
chr1	6142254	6142334	NM_001199861_exon_5_0_chr1_6142255_f	0	+
chr1	6145263	6145308	NM_001199861_exon_6_0_chr1_6145264_f	0	+
chr1	6147526	6147571	NM_001199861_exon_7_0_chr1_6147527_f	0	+
chr1	6149067	6149111	NM_001199861_exon_8_0_chr1_6149068_f	0	+
chr1	6150448	6150535	NM_001199861_exon_9_0_chr1_6150449_f	0	+
chr1	6154459	6154545	NM_001199861_exon_10_0_chr1_6154460_f	0	+
chr1	6155382	6155503	NM_001199861_exon_11_0_chr1_6155383_f	0	+
chr1	6155589	6155684	NM_001199861_exon_12_0_chr1_6155590_f	0	+
chr1	6156695	6156816	NM_001199861_exon_13_0_chr1_6156696_f	0	+
chr1	6157328	6157417	NM_001199861_exon_14_0_chr1_6157329_f	0	+
chr1	6158544	6161253	NM_001199861_exon_15_0_chr1_6158545_f	0	+
chr1	6094347	6094854	NM_001199860_exon_0_0_chr1_6094348_f	0	+
chr1	6100576	6100705	NM_001199860_exon_1_0_chr1_6100577_f	0	+
chr1	6101890	6101932	NM_001199860_exon_2_0_chr1_6101891_f	0	+
chr1	6132814	6132858	NM_001199860_exon_3_0_chr1_6132815_f	0	+
chr1	6133792	6133830	NM_001199860_exon_4_0_chr1_6133793_f	0	+
chr1	6142254	6142334	NM_001199860_exon_5_0_chr1_6142255_f	0	+
chr1	6145263	6145308	NM_001199860_exon_6_0_chr1_6145264_f	0	+
chr1	6147526	6147571	NM_001199860_exon_7_0_chr1_6147527_f	0	+
chr1	6149067	6149111	NM_001199860_exon_8_0_chr1_6149068_f	0	+
chr1	6150448	6150535	NM_001199860_exon_9_0_chr1_6150449_f	0	+
chr1	6154459	6154545	NM_001199860_exon_10_0_chr1_6154460_f	0	+
chr1	6155382	6155503	NM_001199860_exon_11_0_chr1_6155383_f	0	+
chr1	6155589	6155684	NM_001199860_exon_12_0_chr1_6155590_f	0	+
chr1	6156695	6156816	NM_001199860_exon_13_0_chr1_6156696_f	0	+
chr1	6157328	6157417	NM_001199860_exon_14_0_chr1_6157329_f	0	+
chr1	6158544	6161253	NM_001199860_exon_15_0_chr1_6158545_f	0	+
chr1	6086072	6086505	NM_003636_exon_0_0_chr1_6086073_f	0	+
chr1	6100576	6100705	NM_003636_exon_1_0_chr1_6100577_f	0	+
chr1	6101890	6101932	NM_003636_exon_2_0_chr1_6101891_f	0	+
chr1	6132814	6132858	NM_003636_exon_3_0_chr1_6132815_f	0	+
chr1	6133792	6133830	NM_003636_exon_4_0_chr1_6133793_f	0	+
chr1	6142254	6142334	NM_003636_exon_5_0_chr1_6142255_f	0	+
chr1	6145263	6145308	NM_003636_exon_6_0_chr1_6145264_f	0	+
chr1	6147526	6147571	NM_003636_exon_7_0_chr1_6147527_f	0	+
chr1	6149067	6149111	NM_003636_exon_8_0_chr1_6149068_f	0	+
chr1	6150448	6150535	NM_003636_exon_9_0_chr1_6150449_f	0	+
chr1	6154459	6154545	NM_003636_exon_10_0_chr1_6154460_f	0	+
chr1	6155382	6155503	NM_003636_exon_11_0_chr1_6155383_f	0	+
chr1	6155589	6155684	NM_003636_exon_12_0_chr1_6155590_f	0	+
chr1	6156695	6156816	NM_003636_exon_13_0_chr1_6156696_f	0	+
chr1	6157328	6157417	NM_003636_exon_14_0_chr1_6157329_f	0	+
chr1	6158544	6161253	NM_003636_exon_15_0_chr1_6158545_f	0	+
chr1	5922867	5923465	NR_111987_exon_0_0_chr1_5922868_r	0	-
chr1	5923949	5924093	NR_111987_exon_1_0_chr1_5923950_r	0	-
chr1	5924397	5924577	NR_111987_exon_2_0_chr1_5924398_r	0	-
chr1	5925161	5925333	NR_111987_exon_3_0_chr1_5925162_r	0	-
chr1	5926432	5926518	NR_111987_exon_4_0_chr1_5926433_r	0	-
chr1	5927089	5927175	NR_111987_exon_5_0_chr1_5927090_r	0	-
chr1	5927799	5927956	NR_111987_exon_6_0_chr1_5927800_r	0	-
chr1	5933311	5933395	NR_111987_exon_7_0_chr1_5933312_r	0	-
chr1	5934530	5934717	NR_111987_exon_8_0_chr1_5934531_r	0	-
chr1	5934933	5935160	NR_111987_exon_9_0_chr1_5934934_r	0	-
chr1	5936013	5936138	NR_111987_exon_10_0_chr1_5936014_r	0	-
chr1	5936445	5936583	NR_111987_exon_11_0_chr1_5936446_r	0	-
chr1	5937152	5937358	NR_111987_exon_12_0_chr1_5937153_r	0	-
chr1	5939405	5939692	NR_111987_exon_13_0_chr1_5939406_r	0	-
chr1	5940173	5940299	NR_111987_exon_14_0_chr1_5940174_r	0	-
chr1	5947345	5947526	NR_111987_exon_15_0_chr1_5947346_r	0	-
chr1	5950927	5951088	NR_111987_exon_16_0_chr1_5950928_r	0	-
chr1	5964676	5964864	NR_111987_exon_17_0_chr1_5964677_r	0	-
chr1	5965351	5965543	NR_111987_exon_18_0_chr1_5965352_r	0	-
chr1	5965691	5965840	NR_111987_exon_19_0_chr1_5965692_r	0	-
chr1	5967174	5967282	NR_111987_exon_20_0_chr1_5967175_r	0	-
chr1	5969211	5969273	NR_111987_exon_21_0_chr1_5969212_r	0	-
chr1	5987708	5987847	NR_111987_exon_22_0_chr1_5987709_r	0	-
chr1	5993206	5993389	NR_111987_exon_23_0_chr1_5993207_r	0	-
chr1	6007163	6007290	NR_111987_exon_24_0_chr1_6007164_r	0	-
chr1	6008129	6008311	NR_111987_exon_25_0_chr1_6008130_r	0	-
chr1	6012759	6012896	NR_111987_exon_26_0_chr1_6012760_r	0	-
chr1	6021853	6022009	NR_111987_exon_27_0_chr1_6021854_r	0	-
chr1	6027358	6027423	NR_111987_exon_28_0_chr1_6027359_r	0	-
chr1	6029146	6029319	NR_111987_exon_29_0_chr1_6029147_r	0	-
chr1	6038329	6038473	NR_111987_exon_30_0_chr1_6038330_r	0	-
chr1	6046214	6046387	NR_111987_exon_31_0_chr1_6046215_r	0	-
chr1	6052303	6052533	NR_111987_exon_32_0_chr1_6052304_r	0	-
chr1	5922867	5923465	NM_015102_exon_0_0_chr1_5922868_r	0	-
chr1	5923949	5924093	NM_015102_exon_1_0_chr1_5923950_r	0	-
chr1	5924397	5924577	NM_015102_exon_2_0_chr1_5924398_r	0	-
chr1	5925161	5925333	NM_015102_exon_3_0_chr1_5925162_r	0	-
chr1	5926432	5926518	NM_015102_exon_4_0_chr1_5926433_r	0	-
chr1	5927089	5927175	NM_015102_exon_5_0_chr1_5927090_r	0	-
chr1	5927799	5927956	NM_015102_exon_6_0_chr1_5927800_r	0	-
chr1	5933311	5933395	NM_015102_exon_7_0_chr1_5933312_r	0	-
chr1	5934530	5934717	NM_015102_exon_8_0_chr1_5934531_r	0	-
chr1	5934933	5935160	NM_015102_exon_9_0_chr1_5934934_r	0	-
chr1	5937152	5937358	NM_015102_exon_10_0_chr1_5937153_r	0	-
chr1	5940173	5940299	NM_015102_exon_11_0_chr1_5940174_r	0	-
chr1	5947345	5947526	NM_015102_exon_12_0_chr1_5947346_r	0	-
chr1	5950927	5951088	NM_015102_exon_13_0_chr1_5950928_r	0	-
chr1	5964676	5964864	NM_015102_exon_14_0_chr1_5964677_r	0	-
chr1	5965351	5965543	NM_015102_exon_15_0_chr1_5965352_r	0	-
chr1	5965691	5965843	NM_015102_exon_16_0_chr1_5965692_r	0	-
chr1	5967174	5967282	NM_015102_exon_17_0_chr1_5967175_r	0	-
chr1	5969211	5969273	NM_015102_exon_18_0_chr1_5969212_r	0	-
chr1	5987708	5987847	NM_015102_exon_19_0_chr1_5987709_r	0	-
chr1	5993206	5993389	NM_015102_exon_20_0_chr1_5993207_r	0	-
chr1	6007163	6007290	NM_015102_exon_21_0_chr1_6007164_r	0	-
chr1	6008129	6008311	NM_015102_exon_22_0_chr1_6008130_r	0	-
chr1	6012759	6012896	NM_015102_exon_23_0_chr1_6012760_r	0	-
chr1	6021853	6022009	NM_015102_exon_24_0_chr1_6021854_r	0	-
chr1	6027358	6027423	NM_015102_exon_25_0_chr1_6027359_r	0	-
chr1	6029146	6029319	NM_015102_exon_26_0_chr1_6029147_r	0	-
chr1	6038329	6038473	NM_015102_exon_27_0_chr1_6038330_r	0	-
chr1	6046214	6046387	NM_015102_exon_28_0_chr1_6046215_r	0	-
chr1	6052303	6052533	NM_015102_exon_29_0_chr1_6052304_r	0	-
chr1	6086072	6086505	NM_172130_exon_0_0_chr1_6086073_f	0	+
chr1	6100576	6100705	NM_172130_exon_1_0_chr1_6100577_f	0	+
chr1	6132814	6132858	NM_172130_exon_2_0_chr1_6132815_f	0	+
chr1	6133792	6133830	NM_172130_exon_3_0_chr1_6133793_f	0	+
chr1	6142254	6142334	NM_172130_exon_4_0_chr1_6142255_f	0	+
chr1	6145263	6145308	NM_172130_exon_5_0_chr1_6145264_f	0	+
chr1	6147526	6147571	NM_172130_exon_6_0_chr1_6147527_f	0	+
chr1	6149067	6149111	NM_172130_exon_7_0_chr1_6149068_f	0	+
chr1	6150448	6150535	NM_172130_exon_8_0_chr1_6150449_f	0	+
chr1	6154459	6154545	NM_172130_exon_9_0_chr1_6154460_f	0	+
chr1	6155382	6155503	NM_172130_exon_10_0_chr1_6155383_f	0	+
chr1	6155589	6155684	NM_172130_exon_11_0_chr1_6155590_f	0	+
chr1	6156695	6156816	NM_172130_exon_12_0_chr1_6156696_f	0	+
chr1	6157328	6157417	NM_172130_exon_13_0_chr1_6157329_f	0	+
chr1	6158544	6161253	NM_172130_exon_14_0_chr1_6158545_f	0	+
chr1	5922867	5923465	NM_001291593_exon_0_0_chr1_5922868_r	0	-
chr1	5923949	5924093	NM_001291593_exon_1_0_chr1_5923950_r	0	-
chr1	5924397	5924577	NM_001291593_exon_2_0_chr1_5924398_r	0	-
chr1	5925161	5925333	NM_001291593_exon_3_0_chr1_5925162_r	0	-
chr1	5926432	5926518	NM_001291593_exon_4_0_chr1_5926433_r	0	-
chr1	5927089	5927175	NM_001291593_exon_5_0_chr1_5927090_r	0	-
chr1	5927799	5927956	NM_001291593_exon_6_0_chr1_5927800_r	0	-
chr1	5933311	5933395	NM_001291593_exon_7_0_chr1_5933312_r	0	-
chr1	5934530	5934717	NM_001291593_exon_8_0_chr1_5934531_r	0	-
chr1	5934933	5935160	NM_001291593_exon_9_0_chr1_5934934_r	0	-
chr1	5937152	5937358	NM_001291593_exon_10_0_chr1_5937153_r	0	-
chr1	5940173	5940299	NM_001291593_exon_11_0_chr1_5940174_r	0	-
chr1	5947345	5947526	NM_001291593_exon_12_0_chr1_5947346_r	0	-
chr1	5950927	5951088	NM_001291593_exon_13_0_chr1_5950928_r	0	-
chr1	5964676	5964864	NM_001291593_exon_14_0_chr1_5964677_r	0	-
chr1	5965351	5965543	NM_001291593_exon_15_0_chr1_5965352_r	0	-
chr1	5965691	5965840	NM_001291593_exon_16_0_chr1_5965692_r	0	-
chr1	5987708	5987847	NM_001291593_exon_17_0_chr1_5987709_r	0	-
chr1	5993206	5993389	NM_001291593_exon_18_0_chr1_5993207_r	0	-
chr1	6007163	6007290	NM_001291593_exon_19_0_chr1_6007164_r	0	-
chr1	6008129	6008311	NM_001291593_exon_20_0_chr1_6008130_r	0	-
chr1	6021853	6022009	NM_001291593_exon_21_0_chr1_6021854_r	0	-
chr1	6027358	6027423	NM_001291593_exon_22_0_chr1_6027359_r	0	-
chr1	6029146	6029319	NM_001291593_exon_23_0_chr1_6029147_r	0	-
chr1	6038329	6038473	NM_001291593_exon_24_0_chr1_6038330_r	0	-
chr1	6046214	6046387	NM_001291593_exon_25_0_chr1_6046215_r	0	-
chr1	6052303	6052533	NM_001291593_exon_26_0_chr1_6052304_r	0	-
chr1	6324331	6324755	NM_007274_exon_0_0_chr1_6324332_r	0	-
chr1	6341161	6341346	NM_007274_exon_1_0_chr1_6341162_r	0	-
chr1	6354923	6355040	NM_007274_exon_2_0_chr1_6354924_r	0	-
chr1	6378551	6378638	NM_007274_exon_3_0_chr1_6378552_r	0	-
chr1	6387358	6387473	NM_007274_exon_4_0_chr1_6387359_r	0	-
chr1	6393536	6393628	NM_007274_exon_5_0_chr1_6393537_r	0	-
chr1	6399492	6399649	NM_007274_exon_6_0_chr1_6399493_r	0	-
chr1	6409808	6409926	NM_007274_exon_7_0_chr1_6409809_r	0	-
chr1	6453316	6453826	NM_007274_exon_8_0_chr1_6453317_r	0	-
chr1	6845383	6845635	NR_146203_exon_0_0_chr1_6845384_f	0	+
chr1	6885151	6885270	NR_146203_exon_1_0_chr1_6885152_f	0	+
chr1	6931816	6931900	NR_146203_exon_2_0_chr1_6931817_f	0	+
chr1	6946299	6948261	NR_146203_exon_3_0_chr1_6946300_f	0	+
chr1	6845383	6845635	NR_146202_exon_0_0_chr1_6845384_f	0	+
chr1	6885151	6885270	NR_146202_exon_1_0_chr1_6885152_f	0	+
chr1	6931816	6931900	NR_146202_exon_2_0_chr1_6931817_f	0	+
chr1	6946299	6946406	NR_146202_exon_3_0_chr1_6946300_f	0	+
chr1	6947713	6948261	NR_146202_exon_4_0_chr1_6947714_f	0	+
chr1	6526151	6527632	NM_001042663_exon_0_0_chr1_6526152_r	0	-
chr1	6527884	6528646	NM_001042663_exon_1_0_chr1_6527885_r	0	-
chr1	6529101	6529301	NM_001042663_exon_2_0_chr1_6529102_r	0	-
chr1	6529394	6529510	NM_001042663_exon_3_0_chr1_6529395_r	0	-
chr1	6529603	6529736	NM_001042663_exon_4_0_chr1_6529604_r	0	-
chr1	6530295	6530415	NM_001042663_exon_5_0_chr1_6530296_r	0	-
chr1	6530565	6530703	NM_001042663_exon_6_0_chr1_6530566_r	0	-
chr1	6530794	6530944	NM_001042663_exon_7_0_chr1_6530795_r	0	-
chr1	6531049	6531160	NM_001042663_exon_8_0_chr1_6531050_r	0	-
chr1	6531547	6531697	NM_001042663_exon_9_0_chr1_6531548_r	0	-
chr1	6531817	6531868	NM_001042663_exon_10_0_chr1_6531818_r	0	-
chr1	6532586	6532682	NM_001042663_exon_11_0_chr1_6532587_r	0	-
chr1	6533045	6533234	NM_001042663_exon_12_0_chr1_6533046_r	0	-
chr1	6533310	6533514	NM_001042663_exon_13_0_chr1_6533311_r	0	-
chr1	6534072	6534224	NM_001042663_exon_14_0_chr1_6534073_r	0	-
chr1	6534510	6534647	NM_001042663_exon_15_0_chr1_6534511_r	0	-
chr1	6535106	6535198	NM_001042663_exon_16_0_chr1_6535107_r	0	-
chr1	6535521	6535582	NM_001042663_exon_17_0_chr1_6535522_r	0	-
chr1	6535990	6536096	NM_001042663_exon_18_0_chr1_6535991_r	0	-
chr1	6537588	6537718	NM_001042663_exon_19_0_chr1_6537589_r	0	-
chr1	6556552	6556629	NM_001042663_exon_20_0_chr1_6556553_r	0	-
chr1	6557379	6557484	NM_001042663_exon_21_0_chr1_6557380_r	0	-
chr1	6526151	6527632	NM_001265592_exon_0_0_chr1_6526152_r	0	-
chr1	6527884	6528646	NM_001265592_exon_1_0_chr1_6527885_r	0	-
chr1	6529101	6529301	NM_001265592_exon_2_0_chr1_6529102_r	0	-
chr1	6529394	6529510	NM_001265592_exon_3_0_chr1_6529395_r	0	-
chr1	6529603	6529736	NM_001265592_exon_4_0_chr1_6529604_r	0	-
chr1	6530295	6530415	NM_001265592_exon_5_0_chr1_6530296_r	0	-
chr1	6530565	6530703	NM_001265592_exon_6_0_chr1_6530566_r	0	-
chr1	6530794	6530944	NM_001265592_exon_7_0_chr1_6530795_r	0	-
chr1	6531049	6531160	NM_001265592_exon_8_0_chr1_6531050_r	0	-
chr1	6531547	6531697	NM_001265592_exon_9_0_chr1_6531548_r	0	-
chr1	6531817	6531868	NM_001265592_exon_10_0_chr1_6531818_r	0	-
chr1	6532586	6532682	NM_001265592_exon_11_0_chr1_6532587_r	0	-
chr1	6533045	6533234	NM_001265592_exon_12_0_chr1_6533046_r	0	-
chr1	6533310	6533514	NM_001265592_exon_13_0_chr1_6533311_r	0	-
chr1	6534072	6534224	NM_001265592_exon_14_0_chr1_6534073_r	0	-
chr1	6534510	6534647	NM_001265592_exon_15_0_chr1_6534511_r	0	-
chr1	6535106	6535198	NM_001265592_exon_16_0_chr1_6535107_r	0	-
chr1	6535521	6535582	NM_001265592_exon_17_0_chr1_6535522_r	0	-
chr1	6535990	6536096	NM_001265592_exon_18_0_chr1_6535991_r	0	-
chr1	6537588	6537718	NM_001265592_exon_19_0_chr1_6537589_r	0	-
chr1	6556552	6556629	NM_001265592_exon_20_0_chr1_6556553_r	0	-
chr1	6557018	6557156	NM_001265592_exon_21_0_chr1_6557019_r	0	-
chr1	6845383	6845635	NM_001242701_exon_0_0_chr1_6845384_f	0	+
chr1	6880240	6880310	NM_001242701_exon_1_0_chr1_6880241_f	0	+
chr1	6885151	6885270	NM_001242701_exon_2_0_chr1_6885152_f	0	+
chr1	6947713	6948261	NM_001242701_exon_3_0_chr1_6947714_f	0	+
chr1	6845383	6845635	NR_038934_exon_0_0_chr1_6845384_f	0	+
chr1	6885151	6885270	NR_038934_exon_1_0_chr1_6885152_f	0	+
chr1	6931816	6931900	NR_038934_exon_2_0_chr1_6931817_f	0	+
chr1	6947713	6948261	NR_038934_exon_3_0_chr1_6947714_f	0	+
chr1	6324331	6324755	NM_181864_exon_0_0_chr1_6324332_r	0	-
chr1	6341161	6341346	NM_181864_exon_1_0_chr1_6341162_r	0	-
chr1	6354923	6355040	NM_181864_exon_2_0_chr1_6354924_r	0	-
chr1	6378551	6378638	NM_181864_exon_3_0_chr1_6378552_r	0	-
chr1	6387358	6387473	NM_181864_exon_4_0_chr1_6387359_r	0	-
chr1	6393536	6393628	NM_181864_exon_5_0_chr1_6393537_r	0	-
chr1	6399492	6399649	NM_181864_exon_6_0_chr1_6399493_r	0	-
chr1	6409808	6409926	NM_181864_exon_7_0_chr1_6409809_r	0	-
chr1	6445553	6445883	NM_181864_exon_8_0_chr1_6445554_r	0	-
chr1	6526151	6527632	NM_198681_exon_0_0_chr1_6526152_r	0	-
chr1	6527884	6528646	NM_198681_exon_1_0_chr1_6527885_r	0	-
chr1	6529101	6529301	NM_198681_exon_2_0_chr1_6529102_r	0	-
chr1	6529394	6529510	NM_198681_exon_3_0_chr1_6529395_r	0	-
chr1	6529603	6529736	NM_198681_exon_4_0_chr1_6529604_r	0	-
chr1	6530295	6530415	NM_198681_exon_5_0_chr1_6530296_r	0	-
chr1	6530565	6530703	NM_198681_exon_6_0_chr1_6530566_r	0	-
chr1	6530794	6530944	NM_198681_exon_7_0_chr1_6530795_r	0	-
chr1	6531049	6531160	NM_198681_exon_8_0_chr1_6531050_r	0	-
chr1	6531547	6531697	NM_198681_exon_9_0_chr1_6531548_r	0	-
chr1	6531817	6531868	NM_198681_exon_10_0_chr1_6531818_r	0	-
chr1	6532586	6532682	NM_198681_exon_11_0_chr1_6532587_r	0	-
chr1	6533045	6533234	NM_198681_exon_12_0_chr1_6533046_r	0	-
chr1	6533310	6533514	NM_198681_exon_13_0_chr1_6533311_r	0	-
chr1	6534072	6534224	NM_198681_exon_14_0_chr1_6534073_r	0	-
chr1	6534510	6534647	NM_198681_exon_15_0_chr1_6534511_r	0	-
chr1	6535106	6535198	NM_198681_exon_16_0_chr1_6535107_r	0	-
chr1	6535521	6535582	NM_198681_exon_17_0_chr1_6535522_r	0	-
chr1	6535990	6536096	NM_198681_exon_18_0_chr1_6535991_r	0	-
chr1	6537588	6537718	NM_198681_exon_19_0_chr1_6537589_r	0	-
chr1	6556552	6556629	NM_198681_exon_20_0_chr1_6556553_r	0	-
chr1	6579504	6580121	NM_198681_exon_21_0_chr1_6579505_r	0	-
chr1	7729803	7729915	NM_001349625_exon_0_0_chr1_7729804_f	0	+
chr1	7730970	7731097	NM_001349625_exon_1_0_chr1_7730971_f	0	+
chr1	7737658	7737793	NM_001349625_exon_2_0_chr1_7737659_f	0	+
chr1	7792507	7792659	NM_001349625_exon_3_0_chr1_7792508_f	0	+
chr1	7796403	7796600	NM_001349625_exon_4_0_chr1_7796404_f	0	+
chr1	7796990	7797069	NM_001349625_exon_5_0_chr1_7796991_f	0	+
chr1	7797314	7797630	NM_001349625_exon_6_0_chr1_7797315_f	0	+
chr1	7798357	7798542	NM_001349625_exon_7_0_chr1_7798358_f	0	+
chr1	7804894	7805082	NM_001349625_exon_8_0_chr1_7804895_f	0	+
chr1	7805904	7806151	NM_001349625_exon_9_0_chr1_7805905_f	0	+
chr1	7807769	7807841	NM_001349625_exon_10_0_chr1_7807770_f	0	+
chr1	7811258	7811452	NM_001349625_exon_11_0_chr1_7811259_f	0	+
chr1	7812518	7812593	NM_001349625_exon_12_0_chr1_7812519_f	0	+
chr1	7815697	7815728	NM_001349625_exon_13_0_chr1_7815698_f	0	+
chr1	7826518	7829766	NM_001349625_exon_14_0_chr1_7826519_f	0	+
chr1	7975930	7980983	NM_001561_exon_0_0_chr1_7975931_r	0	-
chr1	7993221	7993356	NM_001561_exon_1_0_chr1_7993222_r	0	-
chr1	7995072	7995203	NM_001561_exon_2_0_chr1_7995073_r	0	-
chr1	7997749	7997816	NM_001561_exon_3_0_chr1_7997750_r	0	-
chr1	7998252	7998390	NM_001561_exon_4_0_chr1_7998253_r	0	-
chr1	7998780	7998888	NM_001561_exon_5_0_chr1_7998781_r	0	-
chr1	7999954	8000138	NM_001561_exon_6_0_chr1_7999955_r	0	-
chr1	8000843	8000993	NM_001561_exon_7_0_chr1_8000844_r	0	-
chr1	8003198	8003225	NM_001561_exon_8_0_chr1_8003199_r	0	-
chr1	7729824	7729915	NM_001349617_exon_0_0_chr1_7729825_f	0	+
chr1	7730970	7731097	NM_001349617_exon_1_0_chr1_7730971_f	0	+
chr1	7737658	7737793	NM_001349617_exon_2_0_chr1_7737659_f	0	+
chr1	7792507	7792659	NM_001349617_exon_3_0_chr1_7792508_f	0	+
chr1	7796403	7796600	NM_001349617_exon_4_0_chr1_7796404_f	0	+
chr1	7796990	7797069	NM_001349617_exon_5_0_chr1_7796991_f	0	+
chr1	7797314	7797630	NM_001349617_exon_6_0_chr1_7797315_f	0	+
chr1	7798018	7798542	NM_001349617_exon_7_0_chr1_7798019_f	0	+
chr1	7804894	7805082	NM_001349617_exon_8_0_chr1_7804895_f	0	+
chr1	7805904	7806151	NM_001349617_exon_9_0_chr1_7805905_f	0	+
chr1	7807769	7807841	NM_001349617_exon_10_0_chr1_7807770_f	0	+
chr1	7811258	7811452	NM_001349617_exon_11_0_chr1_7811259_f	0	+
chr1	7812518	7812593	NM_001349617_exon_12_0_chr1_7812519_f	0	+
chr1	7815697	7815728	NM_001349617_exon_13_0_chr1_7815698_f	0	+
chr1	7826518	7829766	NM_001349617_exon_14_0_chr1_7826519_f	0	+
chr1	7729789	7729915	NM_001349620_exon_0_0_chr1_7729790_f	0	+
chr1	7730970	7731097	NM_001349620_exon_1_0_chr1_7730971_f	0	+
chr1	7737658	7737793	NM_001349620_exon_2_0_chr1_7737659_f	0	+
chr1	7792507	7792659	NM_001349620_exon_3_0_chr1_7792508_f	0	+
chr1	7796403	7796600	NM_001349620_exon_4_0_chr1_7796404_f	0	+
chr1	7796990	7797069	NM_001349620_exon_5_0_chr1_7796991_f	0	+
chr1	7797314	7797630	NM_001349620_exon_6_0_chr1_7797315_f	0	+
chr1	7798357	7798542	NM_001349620_exon_7_0_chr1_7798358_f	0	+
chr1	7804894	7805082	NM_001349620_exon_8_0_chr1_7804895_f	0	+
chr1	7805904	7806151	NM_001349620_exon_9_0_chr1_7805905_f	0	+
chr1	7807769	7807841	NM_001349620_exon_10_0_chr1_7807770_f	0	+
chr1	7809830	7809851	NM_001349620_exon_11_0_chr1_7809831_f	0	+
chr1	7811258	7811452	NM_001349620_exon_12_0_chr1_7811259_f	0	+
chr1	7812518	7812593	NM_001349620_exon_13_0_chr1_7812519_f	0	+
chr1	7815697	7815728	NM_001349620_exon_14_0_chr1_7815698_f	0	+
chr1	7826518	7829766	NM_001349620_exon_15_0_chr1_7826519_f	0	+
chr1	7844488	7844528	NM_001289861_exon_0_0_chr1_7844489_f	0	+
chr1	7844713	7845065	NM_001289861_exon_1_0_chr1_7844714_f	0	+
chr1	7845500	7845646	NM_001289861_exon_2_0_chr1_7845501_f	0	+
chr1	7846780	7846896	NM_001289861_exon_3_0_chr1_7846781_f	0	+
chr1	7848104	7848306	NM_001289861_exon_4_0_chr1_7848105_f	0	+
chr1	7854016	7854068	NM_001289861_exon_5_0_chr1_7854017_f	0	+
chr1	7858584	7858733	NM_001289861_exon_6_0_chr1_7858585_f	0	+
chr1	7861172	7861251	NM_001289861_exon_7_0_chr1_7861173_f	0	+
chr1	7863106	7863213	NM_001289861_exon_8_0_chr1_7863107_f	0	+
chr1	7863751	7863908	NM_001289861_exon_9_0_chr1_7863752_f	0	+
chr1	7868952	7869058	NM_001289861_exon_10_0_chr1_7868953_f	0	+
chr1	7869952	7870081	NM_001289861_exon_11_0_chr1_7869953_f	0	+
chr1	7870497	7870648	NM_001289861_exon_12_0_chr1_7870498_f	0	+
chr1	7879344	7879480	NM_001289861_exon_13_0_chr1_7879345_f	0	+
chr1	7880174	7880299	NM_001289861_exon_14_0_chr1_7880175_f	0	+
chr1	7880526	7880700	NM_001289861_exon_15_0_chr1_7880527_f	0	+
chr1	7886539	7886770	NM_001289861_exon_16_0_chr1_7886540_f	0	+
chr1	7887177	7887875	NM_001289861_exon_17_0_chr1_7887178_f	0	+
chr1	7889896	7890011	NM_001289861_exon_18_0_chr1_7889897_f	0	+
chr1	7890065	7890221	NM_001289861_exon_19_0_chr1_7890066_f	0	+
chr1	7895821	7896005	NM_001289861_exon_20_0_chr1_7895822_f	0	+
chr1	7897058	7897209	NM_001289861_exon_21_0_chr1_7897059_f	0	+
chr1	7902731	7905240	NM_001289861_exon_22_0_chr1_7902732_f	0	+
chr1	7844488	7844528	NM_001289862_exon_0_0_chr1_7844489_f	0	+
chr1	7844713	7845065	NM_001289862_exon_1_0_chr1_7844714_f	0	+
chr1	7845500	7845646	NM_001289862_exon_2_0_chr1_7845501_f	0	+
chr1	7846780	7846896	NM_001289862_exon_3_0_chr1_7846781_f	0	+
chr1	7848104	7848306	NM_001289862_exon_4_0_chr1_7848105_f	0	+
chr1	7854016	7854068	NM_001289862_exon_5_0_chr1_7854017_f	0	+
chr1	7858584	7858733	NM_001289862_exon_6_0_chr1_7858585_f	0	+
chr1	7861172	7861251	NM_001289862_exon_7_0_chr1_7861173_f	0	+
chr1	7863106	7863213	NM_001289862_exon_8_0_chr1_7863107_f	0	+
chr1	7863751	7863908	NM_001289862_exon_9_0_chr1_7863752_f	0	+
chr1	7868952	7869058	NM_001289862_exon_10_0_chr1_7868953_f	0	+
chr1	7869952	7870081	NM_001289862_exon_11_0_chr1_7869953_f	0	+
chr1	7870497	7870648	NM_001289862_exon_12_0_chr1_7870498_f	0	+
chr1	7879344	7879480	NM_001289862_exon_13_0_chr1_7879345_f	0	+
chr1	7880174	7880299	NM_001289862_exon_14_0_chr1_7880175_f	0	+
chr1	7880526	7880700	NM_001289862_exon_15_0_chr1_7880527_f	0	+
chr1	7886539	7886770	NM_001289862_exon_16_0_chr1_7886540_f	0	+
chr1	7887177	7887875	NM_001289862_exon_17_0_chr1_7887178_f	0	+
chr1	7889893	7890221	NM_001289862_exon_18_0_chr1_7889894_f	0	+
chr1	7895821	7896005	NM_001289862_exon_19_0_chr1_7895822_f	0	+
chr1	7897058	7897209	NM_001289862_exon_20_0_chr1_7897059_f	0	+
chr1	7902731	7905240	NM_001289862_exon_21_0_chr1_7902732_f	0	+
chr1	7729789	7729915	NM_001349614_exon_0_0_chr1_7729790_f	0	+
chr1	7730970	7731097	NM_001349614_exon_1_0_chr1_7730971_f	0	+
chr1	7737658	7737793	NM_001349614_exon_2_0_chr1_7737659_f	0	+
chr1	7792507	7792659	NM_001349614_exon_3_0_chr1_7792508_f	0	+
chr1	7796403	7796600	NM_001349614_exon_4_0_chr1_7796404_f	0	+
chr1	7796990	7797069	NM_001349614_exon_5_0_chr1_7796991_f	0	+
chr1	7797314	7797630	NM_001349614_exon_6_0_chr1_7797315_f	0	+
chr1	7798018	7798542	NM_001349614_exon_7_0_chr1_7798019_f	0	+
chr1	7804894	7805082	NM_001349614_exon_8_0_chr1_7804895_f	0	+
chr1	7805904	7806151	NM_001349614_exon_9_0_chr1_7805905_f	0	+
chr1	7807769	7807841	NM_001349614_exon_10_0_chr1_7807770_f	0	+
chr1	7809830	7809851	NM_001349614_exon_11_0_chr1_7809831_f	0	+
chr1	7811258	7811452	NM_001349614_exon_12_0_chr1_7811259_f	0	+
chr1	7812518	7812593	NM_001349614_exon_13_0_chr1_7812519_f	0	+
chr1	7826518	7829766	NM_001349614_exon_14_0_chr1_7826519_f	0	+
chr1	7844488	7844528	NM_016831_exon_0_0_chr1_7844489_f	0	+
chr1	7844713	7845065	NM_016831_exon_1_0_chr1_7844714_f	0	+
chr1	7845500	7845646	NM_016831_exon_2_0_chr1_7845501_f	0	+
chr1	7846780	7846896	NM_016831_exon_3_0_chr1_7846781_f	0	+
chr1	7848104	7848306	NM_016831_exon_4_0_chr1_7848105_f	0	+
chr1	7854019	7854068	NM_016831_exon_5_0_chr1_7854020_f	0	+
chr1	7858584	7858733	NM_016831_exon_6_0_chr1_7858585_f	0	+
chr1	7861172	7861251	NM_016831_exon_7_0_chr1_7861173_f	0	+
chr1	7863106	7863213	NM_016831_exon_8_0_chr1_7863107_f	0	+
chr1	7863751	7863908	NM_016831_exon_9_0_chr1_7863752_f	0	+
chr1	7868952	7869058	NM_016831_exon_10_0_chr1_7868953_f	0	+
chr1	7869952	7870081	NM_016831_exon_11_0_chr1_7869953_f	0	+
chr1	7870497	7870627	NM_016831_exon_12_0_chr1_7870498_f	0	+
chr1	7879344	7879480	NM_016831_exon_13_0_chr1_7879345_f	0	+
chr1	7880174	7880299	NM_016831_exon_14_0_chr1_7880175_f	0	+
chr1	7880526	7880700	NM_016831_exon_15_0_chr1_7880527_f	0	+
chr1	7886539	7886770	NM_016831_exon_16_0_chr1_7886540_f	0	+
chr1	7887177	7887875	NM_016831_exon_17_0_chr1_7887178_f	0	+
chr1	7889896	7890221	NM_016831_exon_18_0_chr1_7889897_f	0	+
chr1	7895821	7896005	NM_016831_exon_19_0_chr1_7895822_f	0	+
chr1	7897058	7897209	NM_016831_exon_20_0_chr1_7897059_f	0	+
chr1	7902731	7905240	NM_016831_exon_21_0_chr1_7902732_f	0	+
chr1	7844488	7844528	NM_001289864_exon_0_0_chr1_7844489_f	0	+
chr1	7844713	7845065	NM_001289864_exon_1_0_chr1_7844714_f	0	+
chr1	7845500	7845646	NM_001289864_exon_2_0_chr1_7845501_f	0	+
chr1	7846780	7846896	NM_001289864_exon_3_0_chr1_7846781_f	0	+
chr1	7848104	7848306	NM_001289864_exon_4_0_chr1_7848105_f	0	+
chr1	7854019	7854068	NM_001289864_exon_5_0_chr1_7854020_f	0	+
chr1	7858520	7858733	NM_001289864_exon_6_0_chr1_7858521_f	0	+
chr1	7861172	7861251	NM_001289864_exon_7_0_chr1_7861173_f	0	+
chr1	7863106	7863213	NM_001289864_exon_8_0_chr1_7863107_f	0	+
chr1	7863751	7863908	NM_001289864_exon_9_0_chr1_7863752_f	0	+
chr1	7868952	7869058	NM_001289864_exon_10_0_chr1_7868953_f	0	+
chr1	7869952	7870081	NM_001289864_exon_11_0_chr1_7869953_f	0	+
chr1	7870497	7870648	NM_001289864_exon_12_0_chr1_7870498_f	0	+
chr1	7879344	7879480	NM_001289864_exon_13_0_chr1_7879345_f	0	+
chr1	7880174	7880299	NM_001289864_exon_14_0_chr1_7880175_f	0	+
chr1	7880526	7880700	NM_001289864_exon_15_0_chr1_7880527_f	0	+
chr1	7886539	7886770	NM_001289864_exon_16_0_chr1_7886540_f	0	+
chr1	7887177	7887875	NM_001289864_exon_17_0_chr1_7887178_f	0	+
chr1	7889896	7890221	NM_001289864_exon_18_0_chr1_7889897_f	0	+
chr1	7895821	7896005	NM_001289864_exon_19_0_chr1_7895822_f	0	+
chr1	7897058	7897209	NM_001289864_exon_20_0_chr1_7897059_f	0	+
chr1	7902731	7905240	NM_001289864_exon_21_0_chr1_7902732_f	0	+
chr1	7844488	7844528	NM_001289863_exon_0_0_chr1_7844489_f	0	+
chr1	7844713	7845065	NM_001289863_exon_1_0_chr1_7844714_f	0	+
chr1	7845500	7845646	NM_001289863_exon_2_0_chr1_7845501_f	0	+
chr1	7846780	7846896	NM_001289863_exon_3_0_chr1_7846781_f	0	+
chr1	7848104	7848306	NM_001289863_exon_4_0_chr1_7848105_f	0	+
chr1	7854016	7854068	NM_001289863_exon_5_0_chr1_7854017_f	0	+
chr1	7858584	7858733	NM_001289863_exon_6_0_chr1_7858585_f	0	+
chr1	7861172	7861251	NM_001289863_exon_7_0_chr1_7861173_f	0	+
chr1	7863106	7863213	NM_001289863_exon_8_0_chr1_7863107_f	0	+
chr1	7863751	7863908	NM_001289863_exon_9_0_chr1_7863752_f	0	+
chr1	7868952	7869058	NM_001289863_exon_10_0_chr1_7868953_f	0	+
chr1	7869952	7870081	NM_001289863_exon_11_0_chr1_7869953_f	0	+
chr1	7870497	7870627	NM_001289863_exon_12_0_chr1_7870498_f	0	+
chr1	7879344	7879480	NM_001289863_exon_13_0_chr1_7879345_f	0	+
chr1	7880174	7880299	NM_001289863_exon_14_0_chr1_7880175_f	0	+
chr1	7880526	7880700	NM_001289863_exon_15_0_chr1_7880527_f	0	+
chr1	7886539	7886770	NM_001289863_exon_16_0_chr1_7886540_f	0	+
chr1	7887177	7887875	NM_001289863_exon_17_0_chr1_7887178_f	0	+
chr1	7889896	7890011	NM_001289863_exon_18_0_chr1_7889897_f	0	+
chr1	7890065	7890221	NM_001289863_exon_19_0_chr1_7890066_f	0	+
chr1	7895821	7896005	NM_001289863_exon_20_0_chr1_7895822_f	0	+
chr1	7897058	7897209	NM_001289863_exon_21_0_chr1_7897059_f	0	+
chr1	7902731	7905240	NM_001289863_exon_22_0_chr1_7902732_f	0	+
chr1	7729789	7729915	NM_001349623_exon_0_0_chr1_7729790_f	0	+
chr1	7730970	7731097	NM_001349623_exon_1_0_chr1_7730971_f	0	+
chr1	7737658	7737793	NM_001349623_exon_2_0_chr1_7737659_f	0	+
chr1	7792507	7792659	NM_001349623_exon_3_0_chr1_7792508_f	0	+
chr1	7796403	7796600	NM_001349623_exon_4_0_chr1_7796404_f	0	+
chr1	7796990	7797069	NM_001349623_exon_5_0_chr1_7796991_f	0	+
chr1	7797314	7797630	NM_001349623_exon_6_0_chr1_7797315_f	0	+
chr1	7798357	7798542	NM_001349623_exon_7_0_chr1_7798358_f	0	+
chr1	7804894	7805082	NM_001349623_exon_8_0_chr1_7804895_f	0	+
chr1	7805904	7806151	NM_001349623_exon_9_0_chr1_7805905_f	0	+
chr1	7807769	7807841	NM_001349623_exon_10_0_chr1_7807770_f	0	+
chr1	7811258	7811452	NM_001349623_exon_11_0_chr1_7811259_f	0	+
chr1	7812518	7812593	NM_001349623_exon_12_0_chr1_7812519_f	0	+
chr1	7826518	7829766	NM_001349623_exon_13_0_chr1_7826519_f	0	+
chr1	7729789	7729915	NM_001349621_exon_0_0_chr1_7729790_f	0	+
chr1	7730970	7731097	NM_001349621_exon_1_0_chr1_7730971_f	0	+
chr1	7737658	7737793	NM_001349621_exon_2_0_chr1_7737659_f	0	+
chr1	7792507	7792659	NM_001349621_exon_3_0_chr1_7792508_f	0	+
chr1	7796403	7796600	NM_001349621_exon_4_0_chr1_7796404_f	0	+
chr1	7796990	7797069	NM_001349621_exon_5_0_chr1_7796991_f	0	+
chr1	7797314	7797630	NM_001349621_exon_6_0_chr1_7797315_f	0	+
chr1	7798357	7798542	NM_001349621_exon_7_0_chr1_7798358_f	0	+
chr1	7804894	7805082	NM_001349621_exon_8_0_chr1_7804895_f	0	+
chr1	7805904	7806151	NM_001349621_exon_9_0_chr1_7805905_f	0	+
chr1	7807769	7807841	NM_001349621_exon_10_0_chr1_7807770_f	0	+
chr1	7809830	7809851	NM_001349621_exon_11_0_chr1_7809831_f	0	+
chr1	7811258	7811452	NM_001349621_exon_12_0_chr1_7811259_f	0	+
chr1	7812518	7812593	NM_001349621_exon_13_0_chr1_7812519_f	0	+
chr1	7826518	7829766	NM_001349621_exon_14_0_chr1_7826519_f	0	+
chr1	9164475	9164693	NM_024980_exon_0_0_chr1_9164476_r	0	-
chr1	9165544	9165739	NM_024980_exon_1_0_chr1_9165545_r	0	-
chr1	9171334	9171548	NM_024980_exon_2_0_chr1_9171335_r	0	-
chr1	9188703	9189229	NM_024980_exon_3_0_chr1_9188704_r	0	-
chr1	8412463	8415180	NM_012102_exon_0_0_chr1_8412464_r	0	-
chr1	8415478	8415659	NM_012102_exon_1_0_chr1_8415479_r	0	-
chr1	8416159	8416306	NM_012102_exon_2_0_chr1_8416160_r	0	-
chr1	8418255	8418976	NM_012102_exon_3_0_chr1_8418256_r	0	-
chr1	8419823	8420046	NM_012102_exon_4_0_chr1_8419824_r	0	-
chr1	8420171	8421550	NM_012102_exon_5_0_chr1_8420172_r	0	-
chr1	8421822	8421936	NM_012102_exon_6_0_chr1_8421823_r	0	-
chr1	8422742	8422904	NM_012102_exon_7_0_chr1_8422743_r	0	-
chr1	8424115	8424315	NM_012102_exon_8_0_chr1_8424116_r	0	-
chr1	8424805	8424898	NM_012102_exon_9_0_chr1_8424806_r	0	-
chr1	8425871	8426034	NM_012102_exon_10_0_chr1_8425872_r	0	-
chr1	8482786	8482867	NM_012102_exon_11_0_chr1_8482787_r	0	-
chr1	8525984	8526083	NM_012102_exon_12_0_chr1_8525985_r	0	-
chr1	8555122	8555222	NM_012102_exon_13_0_chr1_8555123_r	0	-
chr1	8557464	8557589	NM_012102_exon_14_0_chr1_8557465_r	0	-
chr1	8568685	8568734	NM_012102_exon_15_0_chr1_8568686_r	0	-
chr1	8601272	8601377	NM_012102_exon_16_0_chr1_8601273_r	0	-
chr1	8616533	8616630	NM_012102_exon_17_0_chr1_8616534_r	0	-
chr1	8617476	8617582	NM_012102_exon_18_0_chr1_8617477_r	0	-
chr1	8674619	8674745	NM_012102_exon_19_0_chr1_8674620_r	0	-
chr1	8684368	8684439	NM_012102_exon_20_0_chr1_8684369_r	0	-
chr1	8716031	8716500	NM_012102_exon_21_0_chr1_8716032_r	0	-
chr1	8852462	8852647	NM_012102_exon_22_0_chr1_8852463_r	0	-
chr1	8877218	8877699	NM_012102_exon_23_0_chr1_8877219_r	0	-
chr1	9299902	9300077	NM_001282587_exon_0_0_chr1_9299903_f	0	+
chr1	9304983	9305620	NM_001282587_exon_1_0_chr1_9304984_f	0	+
chr1	9307024	9307142	NM_001282587_exon_2_0_chr1_9307025_f	0	+
chr1	9322117	9322387	NM_001282587_exon_3_0_chr1_9322118_f	0	+
chr1	9323567	9331394	NM_001282587_exon_4_0_chr1_9323568_f	0	+
chr1	9294862	9295125	NM_004285_exon_0_0_chr1_9294863_f	0	+
chr1	9304983	9305620	NM_004285_exon_1_0_chr1_9304984_f	0	+
chr1	9307024	9307142	NM_004285_exon_2_0_chr1_9307025_f	0	+
chr1	9322117	9322387	NM_004285_exon_3_0_chr1_9322118_f	0	+
chr1	9323567	9331394	NM_004285_exon_4_0_chr1_9323568_f	0	+
chr1	8412463	8415180	NM_001042681_exon_0_0_chr1_8412464_r	0	-
chr1	8415478	8415659	NM_001042681_exon_1_0_chr1_8415479_r	0	-
chr1	8416159	8416306	NM_001042681_exon_2_0_chr1_8416160_r	0	-
chr1	8418255	8418976	NM_001042681_exon_3_0_chr1_8418256_r	0	-
chr1	8419823	8420046	NM_001042681_exon_4_0_chr1_8419824_r	0	-
chr1	8420171	8421550	NM_001042681_exon_5_0_chr1_8420172_r	0	-
chr1	8421822	8421936	NM_001042681_exon_6_0_chr1_8421823_r	0	-
chr1	8422742	8422904	NM_001042681_exon_7_0_chr1_8422743_r	0	-
chr1	8424115	8424315	NM_001042681_exon_8_0_chr1_8424116_r	0	-
chr1	8424805	8424898	NM_001042681_exon_9_0_chr1_8424806_r	0	-
chr1	8425871	8426034	NM_001042681_exon_10_0_chr1_8425872_r	0	-
chr1	8482786	8482867	NM_001042681_exon_11_0_chr1_8482787_r	0	-
chr1	8525984	8526083	NM_001042681_exon_12_0_chr1_8525985_r	0	-
chr1	8555122	8555222	NM_001042681_exon_13_0_chr1_8555123_r	0	-
chr1	8557464	8557589	NM_001042681_exon_14_0_chr1_8557465_r	0	-
chr1	8568685	8568734	NM_001042681_exon_15_0_chr1_8568686_r	0	-
chr1	8601272	8601377	NM_001042681_exon_16_0_chr1_8601273_r	0	-
chr1	8616533	8616630	NM_001042681_exon_17_0_chr1_8616534_r	0	-
chr1	8617476	8617582	NM_001042681_exon_18_0_chr1_8617477_r	0	-
chr1	8674619	8674745	NM_001042681_exon_19_0_chr1_8674620_r	0	-
chr1	8684368	8684439	NM_001042681_exon_20_0_chr1_8684369_r	0	-
chr1	8716031	8716500	NM_001042681_exon_21_0_chr1_8716032_r	0	-
chr1	8877218	8877699	NM_001042681_exon_22_0_chr1_8877219_r	0	-
chr1	10093040	10093752	NM_006048_exon_0_0_chr1_10093041_f	0	+
chr1	10132085	10132272	NM_006048_exon_1_0_chr1_10132086_f	0	+
chr1	10155518	10155654	NM_006048_exon_2_0_chr1_10155519_f	0	+
chr1	10161165	10161253	NM_006048_exon_3_0_chr1_10161166_f	0	+
chr1	10163005	10163150	NM_006048_exon_4_0_chr1_10163006_f	0	+
chr1	10165573	10165802	NM_006048_exon_5_0_chr1_10165574_f	0	+
chr1	10177516	10177658	NM_006048_exon_6_0_chr1_10177517_f	0	+
chr1	10179570	10179671	NM_006048_exon_7_0_chr1_10179571_f	0	+
chr1	10182019	10182134	NM_006048_exon_8_0_chr1_10182020_f	0	+
chr1	10186851	10186935	NM_006048_exon_9_0_chr1_10186852_f	0	+
chr1	10189449	10189506	NM_006048_exon_10_0_chr1_10189450_f	0	+
chr1	10190557	10190674	NM_006048_exon_11_0_chr1_10190558_f	0	+
chr1	10190772	10190871	NM_006048_exon_12_0_chr1_10190773_f	0	+
chr1	10192426	10192540	NM_006048_exon_13_0_chr1_10192427_f	0	+
chr1	10195045	10195244	NM_006048_exon_14_0_chr1_10195046_f	0	+
chr1	10197124	10197263	NM_006048_exon_15_0_chr1_10197125_f	0	+
chr1	10204997	10205097	NM_006048_exon_16_0_chr1_10204998_f	0	+
chr1	10207020	10207148	NM_006048_exon_17_0_chr1_10207021_f	0	+
chr1	10209241	10209340	NM_006048_exon_18_0_chr1_10209242_f	0	+
chr1	10211383	10211619	NM_006048_exon_19_0_chr1_10211384_f	0	+
chr1	10218413	10218540	NM_006048_exon_20_0_chr1_10218414_f	0	+
chr1	10221199	10221344	NM_006048_exon_21_0_chr1_10221200_f	0	+
chr1	10228193	10228328	NM_006048_exon_22_0_chr1_10228194_f	0	+
chr1	10231195	10231387	NM_006048_exon_23_0_chr1_10231196_f	0	+
chr1	10238701	10238876	NM_006048_exon_24_0_chr1_10238702_f	0	+
chr1	10239473	10239620	NM_006048_exon_25_0_chr1_10239474_f	0	+
chr1	10239952	10241296	NM_006048_exon_26_0_chr1_10239953_f	0	+
chr1	9789078	9790763	NM_001302883_exon_0_0_chr1_9789079_r	0	-
chr1	9791263	9791448	NM_001302883_exon_1_0_chr1_9791264_r	0	-
chr1	9791818	9791954	NM_001302883_exon_2_0_chr1_9791819_r	0	-
chr1	9793458	9793604	NM_001302883_exon_3_0_chr1_9793459_r	0	-
chr1	9794029	9794200	NM_001302883_exon_4_0_chr1_9794030_r	0	-
chr1	9795005	9795232	NM_001302883_exon_5_0_chr1_9795006_r	0	-
chr1	9795524	9795673	NM_001302883_exon_6_0_chr1_9795525_r	0	-
chr1	9795942	9796100	NM_001302883_exon_7_0_chr1_9795943_r	0	-
chr1	9801151	9801314	NM_001302883_exon_8_0_chr1_9801152_r	0	-
chr1	9803941	9804063	NM_001302883_exon_9_0_chr1_9803942_r	0	-
chr1	9804452	9804701	NM_001302883_exon_10_0_chr1_9804453_r	0	-
chr1	9809518	9809704	NM_001302883_exon_11_0_chr1_9809519_r	0	-
chr1	9809821	9809971	NM_001302883_exon_12_0_chr1_9809822_r	0	-
chr1	9811530	9811739	NM_001302883_exon_13_0_chr1_9811531_r	0	-
chr1	9815171	9815367	NM_001302883_exon_14_0_chr1_9815172_r	0	-
chr1	9816538	9816568	NM_001302883_exon_15_0_chr1_9816539_r	0	-
chr1	9833329	9833452	NM_001302883_exon_16_0_chr1_9833330_r	0	-
chr1	9883700	9884584	NM_001302883_exon_17_0_chr1_9883701_r	0	-
chr1	10271673	10271796	NM_001365952_exon_0_0_chr1_10271674_f	0	+
chr1	10292307	10292492	NM_001365952_exon_1_0_chr1_10292308_f	0	+
chr1	10316304	10316381	NM_001365952_exon_2_0_chr1_10316305_f	0	+
chr1	10318550	10318730	NM_001365952_exon_3_0_chr1_10318551_f	0	+
chr1	10321962	10322028	NM_001365952_exon_4_0_chr1_10321963_f	0	+
chr1	10327437	10327616	NM_001365952_exon_5_0_chr1_10327438_f	0	+
chr1	10328209	10328321	NM_001365952_exon_6_0_chr1_10328210_f	0	+
chr1	10331559	10331637	NM_001365952_exon_7_0_chr1_10331560_f	0	+
chr1	10332298	10332364	NM_001365952_exon_8_0_chr1_10332299_f	0	+
chr1	10333071	10333089	NM_001365952_exon_9_0_chr1_10333072_f	0	+
chr1	10335485	10335561	NM_001365952_exon_10_0_chr1_10335486_f	0	+
chr1	10336378	10336457	NM_001365952_exon_11_0_chr1_10336379_f	0	+
chr1	10338043	10338186	NM_001365952_exon_12_0_chr1_10338044_f	0	+
chr1	10339154	10339196	NM_001365952_exon_13_0_chr1_10339155_f	0	+
chr1	10342379	10342591	NM_001365952_exon_14_0_chr1_10342380_f	0	+
chr1	10351139	10351219	NM_001365952_exon_15_0_chr1_10351140_f	0	+
chr1	10352104	10352180	NM_001365952_exon_16_0_chr1_10352105_f	0	+
chr1	10355143	10355223	NM_001365952_exon_17_0_chr1_10355144_f	0	+
chr1	10355717	10355824	NM_001365952_exon_18_0_chr1_10355718_f	0	+
chr1	10356639	10356723	NM_001365952_exon_19_0_chr1_10356640_f	0	+
chr1	10356954	10357135	NM_001365952_exon_20_0_chr1_10356955_f	0	+
chr1	10357231	10357304	NM_001365952_exon_21_0_chr1_10357232_f	0	+
chr1	10380100	10380194	NM_001365952_exon_22_0_chr1_10380101_f	0	+
chr1	10381766	10381915	NM_001365952_exon_23_0_chr1_10381767_f	0	+
chr1	10383941	10384120	NM_001365952_exon_24_0_chr1_10383942_f	0	+
chr1	10384815	10384953	NM_001365952_exon_25_0_chr1_10384816_f	0	+
chr1	10386168	10386417	NM_001365952_exon_26_0_chr1_10386169_f	0	+
chr1	10394577	10394696	NM_001365952_exon_27_0_chr1_10394578_f	0	+
chr1	10396714	10396800	NM_001365952_exon_28_0_chr1_10396715_f	0	+
chr1	10397131	10397261	NM_001365952_exon_29_0_chr1_10397132_f	0	+
chr1	10397428	10397591	NM_001365952_exon_30_0_chr1_10397429_f	0	+
chr1	10399826	10399917	NM_001365952_exon_31_0_chr1_10399827_f	0	+
chr1	10402107	10402226	NM_001365952_exon_32_0_chr1_10402108_f	0	+
chr1	10403289	10403345	NM_001365952_exon_33_0_chr1_10403290_f	0	+
chr1	10405902	10406011	NM_001365952_exon_34_0_chr1_10405903_f	0	+
chr1	10407818	10407885	NM_001365952_exon_35_0_chr1_10407819_f	0	+
chr1	10408706	10408791	NM_001365952_exon_36_0_chr1_10408707_f	0	+
chr1	10412688	10412794	NM_001365952_exon_37_0_chr1_10412689_f	0	+
chr1	10420986	10421101	NM_001365952_exon_38_0_chr1_10420987_f	0	+
chr1	10421749	10421883	NM_001365952_exon_39_0_chr1_10421750_f	0	+
chr1	10423340	10423402	NM_001365952_exon_40_0_chr1_10423341_f	0	+
chr1	10425157	10425303	NM_001365952_exon_41_0_chr1_10425158_f	0	+
chr1	10425466	10425706	NM_001365952_exon_42_0_chr1_10425467_f	0	+
chr1	10428524	10428596	NM_001365952_exon_43_0_chr1_10428525_f	0	+
chr1	10431198	10431320	NM_001365952_exon_44_0_chr1_10431199_f	0	+
chr1	10434373	10434523	NM_001365952_exon_45_0_chr1_10434374_f	0	+
chr1	10434911	10435104	NM_001365952_exon_46_0_chr1_10434912_f	0	+
chr1	10435312	10435431	NM_001365952_exon_47_0_chr1_10435313_f	0	+
chr1	10436602	10441661	NM_001365952_exon_48_0_chr1_10436603_f	0	+
chr1	9908333	9910834	NM_020248_exon_0_0_chr1_9908334_r	0	-
chr1	9931244	9931335	NM_020248_exon_1_0_chr1_9931245_r	0	-
chr1	9932026	9932146	NM_020248_exon_2_0_chr1_9932027_r	0	-
chr1	9937962	9938047	NM_020248_exon_3_0_chr1_9937963_r	0	-
chr1	9943762	9943796	NM_020248_exon_4_0_chr1_9943763_r	0	-
chr1	9970152	9970316	NM_020248_exon_5_0_chr1_9970153_r	0	-
chr1	10290821	10291055	NM_001365953_exon_0_0_chr1_10290822_f	0	+
chr1	10292307	10292492	NM_001365953_exon_1_0_chr1_10292308_f	0	+
chr1	10316304	10316381	NM_001365953_exon_2_0_chr1_10316305_f	0	+
chr1	10318550	10318730	NM_001365953_exon_3_0_chr1_10318551_f	0	+
chr1	10321962	10322028	NM_001365953_exon_4_0_chr1_10321963_f	0	+
chr1	10327437	10327616	NM_001365953_exon_5_0_chr1_10327438_f	0	+
chr1	10328209	10328321	NM_001365953_exon_6_0_chr1_10328210_f	0	+
chr1	10331559	10331637	NM_001365953_exon_7_0_chr1_10331560_f	0	+
chr1	10332298	10332364	NM_001365953_exon_8_0_chr1_10332299_f	0	+
chr1	10335485	10335561	NM_001365953_exon_9_0_chr1_10335486_f	0	+
chr1	10336378	10336457	NM_001365953_exon_10_0_chr1_10336379_f	0	+
chr1	10338043	10338186	NM_001365953_exon_11_0_chr1_10338044_f	0	+
chr1	10342457	10342591	NM_001365953_exon_12_0_chr1_10342458_f	0	+
chr1	10351139	10351219	NM_001365953_exon_13_0_chr1_10351140_f	0	+
chr1	10352104	10352180	NM_001365953_exon_14_0_chr1_10352105_f	0	+
chr1	10355143	10355223	NM_001365953_exon_15_0_chr1_10355144_f	0	+
chr1	10355717	10355824	NM_001365953_exon_16_0_chr1_10355718_f	0	+
chr1	10356639	10356723	NM_001365953_exon_17_0_chr1_10356640_f	0	+
chr1	10356954	10357135	NM_001365953_exon_18_0_chr1_10356955_f	0	+
chr1	10357231	10357304	NM_001365953_exon_19_0_chr1_10357232_f	0	+
chr1	10363220	10368655	NM_001365953_exon_20_0_chr1_10363221_f	0	+
chr1	10270763	10270936	NM_015074_exon_0_0_chr1_10270764_f	0	+
chr1	10292307	10292492	NM_015074_exon_1_0_chr1_10292308_f	0	+
chr1	10316304	10316381	NM_015074_exon_2_0_chr1_10316305_f	0	+
chr1	10318550	10318730	NM_015074_exon_3_0_chr1_10318551_f	0	+
chr1	10321962	10322028	NM_015074_exon_4_0_chr1_10321963_f	0	+
chr1	10327437	10327616	NM_015074_exon_5_0_chr1_10327438_f	0	+
chr1	10328209	10328321	NM_015074_exon_6_0_chr1_10328210_f	0	+
chr1	10331559	10331637	NM_015074_exon_7_0_chr1_10331560_f	0	+
chr1	10332298	10332364	NM_015074_exon_8_0_chr1_10332299_f	0	+
chr1	10335485	10335561	NM_015074_exon_9_0_chr1_10335486_f	0	+
chr1	10336378	10336457	NM_015074_exon_10_0_chr1_10336379_f	0	+
chr1	10338043	10338186	NM_015074_exon_11_0_chr1_10338044_f	0	+
chr1	10342457	10342591	NM_015074_exon_12_0_chr1_10342458_f	0	+
chr1	10351139	10351219	NM_015074_exon_13_0_chr1_10351140_f	0	+
chr1	10352104	10352180	NM_015074_exon_14_0_chr1_10352105_f	0	+
chr1	10355143	10355223	NM_015074_exon_15_0_chr1_10355144_f	0	+
chr1	10355717	10355824	NM_015074_exon_16_0_chr1_10355718_f	0	+
chr1	10356639	10356723	NM_015074_exon_17_0_chr1_10356640_f	0	+
chr1	10356954	10357135	NM_015074_exon_18_0_chr1_10356955_f	0	+
chr1	10357231	10357304	NM_015074_exon_19_0_chr1_10357232_f	0	+
chr1	10380100	10380194	NM_015074_exon_20_0_chr1_10380101_f	0	+
chr1	10381766	10381915	NM_015074_exon_21_0_chr1_10381767_f	0	+
chr1	10383941	10384120	NM_015074_exon_22_0_chr1_10383942_f	0	+
chr1	10384815	10384953	NM_015074_exon_23_0_chr1_10384816_f	0	+
chr1	10386168	10386417	NM_015074_exon_24_0_chr1_10386169_f	0	+
chr1	10394577	10394696	NM_015074_exon_25_0_chr1_10394578_f	0	+
chr1	10396714	10396800	NM_015074_exon_26_0_chr1_10396715_f	0	+
chr1	10397131	10397261	NM_015074_exon_27_0_chr1_10397132_f	0	+
chr1	10397428	10397591	NM_015074_exon_28_0_chr1_10397429_f	0	+
chr1	10399826	10399917	NM_015074_exon_29_0_chr1_10399827_f	0	+
chr1	10402107	10402226	NM_015074_exon_30_0_chr1_10402108_f	0	+
chr1	10403289	10403345	NM_015074_exon_31_0_chr1_10403290_f	0	+
chr1	10405902	10406011	NM_015074_exon_32_0_chr1_10405903_f	0	+
chr1	10407818	10407885	NM_015074_exon_33_0_chr1_10407819_f	0	+
chr1	10408706	10408791	NM_015074_exon_34_0_chr1_10408707_f	0	+
chr1	10412688	10412794	NM_015074_exon_35_0_chr1_10412689_f	0	+
chr1	10420986	10421101	NM_015074_exon_36_0_chr1_10420987_f	0	+
chr1	10421749	10421883	NM_015074_exon_37_0_chr1_10421750_f	0	+
chr1	10423340	10423402	NM_015074_exon_38_0_chr1_10423341_f	0	+
chr1	10425157	10425303	NM_015074_exon_39_0_chr1_10425158_f	0	+
chr1	10425466	10425706	NM_015074_exon_40_0_chr1_10425467_f	0	+
chr1	10428524	10428596	NM_015074_exon_41_0_chr1_10428525_f	0	+
chr1	10431198	10431320	NM_015074_exon_42_0_chr1_10431199_f	0	+
chr1	10434373	10434523	NM_015074_exon_43_0_chr1_10434374_f	0	+
chr1	10434911	10435104	NM_015074_exon_44_0_chr1_10434912_f	0	+
chr1	10435312	10435431	NM_015074_exon_45_0_chr1_10435313_f	0	+
chr1	10436602	10441661	NM_015074_exon_46_0_chr1_10436603_f	0	+
chr1	9789078	9790763	NM_001009566_exon_0_0_chr1_9789079_r	0	-
chr1	9791263	9791448	NM_001009566_exon_1_0_chr1_9791264_r	0	-
chr1	9791818	9791954	NM_001009566_exon_2_0_chr1_9791819_r	0	-
chr1	9793458	9793604	NM_001009566_exon_3_0_chr1_9793459_r	0	-
chr1	9794029	9794200	NM_001009566_exon_4_0_chr1_9794030_r	0	-
chr1	9795005	9795232	NM_001009566_exon_5_0_chr1_9795006_r	0	-
chr1	9795524	9795673	NM_001009566_exon_6_0_chr1_9795525_r	0	-
chr1	9795942	9796100	NM_001009566_exon_7_0_chr1_9795943_r	0	-
chr1	9797555	9797612	NM_001009566_exon_8_0_chr1_9797556_r	0	-
chr1	9801151	9801314	NM_001009566_exon_9_0_chr1_9801152_r	0	-
chr1	9803941	9804063	NM_001009566_exon_10_0_chr1_9803942_r	0	-
chr1	9804452	9804701	NM_001009566_exon_11_0_chr1_9804453_r	0	-
chr1	9809518	9809704	NM_001009566_exon_12_0_chr1_9809519_r	0	-
chr1	9809821	9809971	NM_001009566_exon_13_0_chr1_9809822_r	0	-
chr1	9811530	9811739	NM_001009566_exon_14_0_chr1_9811531_r	0	-
chr1	9815171	9815367	NM_001009566_exon_15_0_chr1_9815172_r	0	-
chr1	9816538	9816568	NM_001009566_exon_16_0_chr1_9816539_r	0	-
chr1	9833329	9833452	NM_001009566_exon_17_0_chr1_9833330_r	0	-
chr1	9883700	9884584	NM_001009566_exon_18_0_chr1_9883701_r	0	-
chr1	9789078	9790763	NM_014944_exon_0_0_chr1_9789079_r	0	-
chr1	9791263	9791448	NM_014944_exon_1_0_chr1_9791264_r	0	-
chr1	9791818	9791954	NM_014944_exon_2_0_chr1_9791819_r	0	-
chr1	9793458	9793604	NM_014944_exon_3_0_chr1_9793459_r	0	-
chr1	9794029	9794200	NM_014944_exon_4_0_chr1_9794030_r	0	-
chr1	9795005	9795232	NM_014944_exon_5_0_chr1_9795006_r	0	-
chr1	9795524	9795673	NM_014944_exon_6_0_chr1_9795525_r	0	-
chr1	9795942	9796100	NM_014944_exon_7_0_chr1_9795943_r	0	-
chr1	9797555	9797612	NM_014944_exon_8_0_chr1_9797556_r	0	-
chr1	9801151	9801314	NM_014944_exon_9_0_chr1_9801152_r	0	-
chr1	9803941	9804063	NM_014944_exon_10_0_chr1_9803942_r	0	-
chr1	9804452	9804701	NM_014944_exon_11_0_chr1_9804453_r	0	-
chr1	9809518	9809704	NM_014944_exon_12_0_chr1_9809519_r	0	-
chr1	9809821	9809971	NM_014944_exon_13_0_chr1_9809822_r	0	-
chr1	9811530	9811739	NM_014944_exon_14_0_chr1_9811531_r	0	-
chr1	9815171	9815367	NM_014944_exon_15_0_chr1_9815172_r	0	-
chr1	9833329	9833452	NM_014944_exon_16_0_chr1_9833330_r	0	-
chr1	9883700	9884584	NM_014944_exon_17_0_chr1_9883701_r	0	-
chr1	10270627	10270936	NM_001365951_exon_0_0_chr1_10270628_f	0	+
chr1	10292307	10292492	NM_001365951_exon_1_0_chr1_10292308_f	0	+
chr1	10316304	10316381	NM_001365951_exon_2_0_chr1_10316305_f	0	+
chr1	10318550	10318730	NM_001365951_exon_3_0_chr1_10318551_f	0	+
chr1	10321962	10322028	NM_001365951_exon_4_0_chr1_10321963_f	0	+
chr1	10327437	10327616	NM_001365951_exon_5_0_chr1_10327438_f	0	+
chr1	10328209	10328321	NM_001365951_exon_6_0_chr1_10328210_f	0	+
chr1	10331559	10331637	NM_001365951_exon_7_0_chr1_10331560_f	0	+
chr1	10332298	10332364	NM_001365951_exon_8_0_chr1_10332299_f	0	+
chr1	10333071	10333089	NM_001365951_exon_9_0_chr1_10333072_f	0	+
chr1	10335485	10335561	NM_001365951_exon_10_0_chr1_10335486_f	0	+
chr1	10336378	10336457	NM_001365951_exon_11_0_chr1_10336379_f	0	+
chr1	10338043	10338186	NM_001365951_exon_12_0_chr1_10338044_f	0	+
chr1	10339154	10339196	NM_001365951_exon_13_0_chr1_10339155_f	0	+
chr1	10342379	10342591	NM_001365951_exon_14_0_chr1_10342380_f	0	+
chr1	10351139	10351219	NM_001365951_exon_15_0_chr1_10351140_f	0	+
chr1	10352104	10352180	NM_001365951_exon_16_0_chr1_10352105_f	0	+
chr1	10355143	10355223	NM_001365951_exon_17_0_chr1_10355144_f	0	+
chr1	10355717	10355824	NM_001365951_exon_18_0_chr1_10355718_f	0	+
chr1	10356639	10356723	NM_001365951_exon_19_0_chr1_10356640_f	0	+
chr1	10356954	10357135	NM_001365951_exon_20_0_chr1_10356955_f	0	+
chr1	10357231	10357304	NM_001365951_exon_21_0_chr1_10357232_f	0	+
chr1	10380100	10380194	NM_001365951_exon_22_0_chr1_10380101_f	0	+
chr1	10381766	10381915	NM_001365951_exon_23_0_chr1_10381767_f	0	+
chr1	10383941	10384120	NM_001365951_exon_24_0_chr1_10383942_f	0	+
chr1	10384815	10384953	NM_001365951_exon_25_0_chr1_10384816_f	0	+
chr1	10386168	10386417	NM_001365951_exon_26_0_chr1_10386169_f	0	+
chr1	10394577	10394696	NM_001365951_exon_27_0_chr1_10394578_f	0	+
chr1	10396714	10396800	NM_001365951_exon_28_0_chr1_10396715_f	0	+
chr1	10397131	10397261	NM_001365951_exon_29_0_chr1_10397132_f	0	+
chr1	10397428	10397591	NM_001365951_exon_30_0_chr1_10397429_f	0	+
chr1	10399826	10399917	NM_001365951_exon_31_0_chr1_10399827_f	0	+
chr1	10402107	10402226	NM_001365951_exon_32_0_chr1_10402108_f	0	+
chr1	10403289	10403345	NM_001365951_exon_33_0_chr1_10403290_f	0	+
chr1	10405902	10406011	NM_001365951_exon_34_0_chr1_10405903_f	0	+
chr1	10407818	10407885	NM_001365951_exon_35_0_chr1_10407819_f	0	+
chr1	10408706	10408791	NM_001365951_exon_36_0_chr1_10408707_f	0	+
chr1	10412688	10412794	NM_001365951_exon_37_0_chr1_10412689_f	0	+
chr1	10420986	10421101	NM_001365951_exon_38_0_chr1_10420987_f	0	+
chr1	10421749	10421883	NM_001365951_exon_39_0_chr1_10421750_f	0	+
chr1	10423340	10423402	NM_001365951_exon_40_0_chr1_10423341_f	0	+
chr1	10425157	10425303	NM_001365951_exon_41_0_chr1_10425158_f	0	+
chr1	10425466	10425706	NM_001365951_exon_42_0_chr1_10425467_f	0	+
chr1	10428524	10428596	NM_001365951_exon_43_0_chr1_10428525_f	0	+
chr1	10431198	10431320	NM_001365951_exon_44_0_chr1_10431199_f	0	+
chr1	10434373	10434523	NM_001365951_exon_45_0_chr1_10434374_f	0	+
chr1	10434911	10435104	NM_001365951_exon_46_0_chr1_10434912_f	0	+
chr1	10435312	10435431	NM_001365951_exon_47_0_chr1_10435313_f	0	+
chr1	10436602	10441661	NM_001365951_exon_48_0_chr1_10436603_f	0	+
chr1	9908333	9910834	NM_001012329_exon_0_0_chr1_9908334_r	0	-
chr1	9931244	9931335	NM_001012329_exon_1_0_chr1_9931245_r	0	-
chr1	9932026	9932146	NM_001012329_exon_2_0_chr1_9932027_r	0	-
chr1	9937962	9938047	NM_001012329_exon_3_0_chr1_9937963_r	0	-
chr1	9970152	9970316	NM_001012329_exon_4_0_chr1_9970153_r	0	-
chr1	10093040	10093752	NM_001105562_exon_0_0_chr1_10093041_f	0	+
chr1	10132085	10132272	NM_001105562_exon_1_0_chr1_10132086_f	0	+
chr1	10155518	10155654	NM_001105562_exon_2_0_chr1_10155519_f	0	+
chr1	10161165	10161253	NM_001105562_exon_3_0_chr1_10161166_f	0	+
chr1	10163005	10163150	NM_001105562_exon_4_0_chr1_10163006_f	0	+
chr1	10165573	10165802	NM_001105562_exon_5_0_chr1_10165574_f	0	+
chr1	10166254	10166641	NM_001105562_exon_6_0_chr1_10166255_f	0	+
chr1	10177516	10177658	NM_001105562_exon_7_0_chr1_10177517_f	0	+
chr1	10179570	10179671	NM_001105562_exon_8_0_chr1_10179571_f	0	+
chr1	10182019	10182134	NM_001105562_exon_9_0_chr1_10182020_f	0	+
chr1	10186851	10186935	NM_001105562_exon_10_0_chr1_10186852_f	0	+
chr1	10189449	10189506	NM_001105562_exon_11_0_chr1_10189450_f	0	+
chr1	10190557	10190674	NM_001105562_exon_12_0_chr1_10190558_f	0	+
chr1	10190772	10190871	NM_001105562_exon_13_0_chr1_10190773_f	0	+
chr1	10192426	10192540	NM_001105562_exon_14_0_chr1_10192427_f	0	+
chr1	10195045	10195244	NM_001105562_exon_15_0_chr1_10195046_f	0	+
chr1	10197124	10197263	NM_001105562_exon_16_0_chr1_10197125_f	0	+
chr1	10204997	10205097	NM_001105562_exon_17_0_chr1_10204998_f	0	+
chr1	10207020	10207148	NM_001105562_exon_18_0_chr1_10207021_f	0	+
chr1	10209241	10209340	NM_001105562_exon_19_0_chr1_10209242_f	0	+
chr1	10211383	10211619	NM_001105562_exon_20_0_chr1_10211384_f	0	+
chr1	10218413	10218540	NM_001105562_exon_21_0_chr1_10218414_f	0	+
chr1	10221199	10221344	NM_001105562_exon_22_0_chr1_10221200_f	0	+
chr1	10228193	10228328	NM_001105562_exon_23_0_chr1_10228194_f	0	+
chr1	10231195	10231387	NM_001105562_exon_24_0_chr1_10231196_f	0	+
chr1	10238701	10238876	NM_001105562_exon_25_0_chr1_10238702_f	0	+
chr1	10239473	10239620	NM_001105562_exon_26_0_chr1_10239474_f	0	+
chr1	10239952	10241296	NM_001105562_exon_27_0_chr1_10239953_f	0	+
chr1	10270763	10270936	NM_183416_exon_0_0_chr1_10270764_f	0	+
chr1	10292307	10292492	NM_183416_exon_1_0_chr1_10292308_f	0	+
chr1	10316304	10316381	NM_183416_exon_2_0_chr1_10316305_f	0	+
chr1	10318550	10318730	NM_183416_exon_3_0_chr1_10318551_f	0	+
chr1	10321962	10322028	NM_183416_exon_4_0_chr1_10321963_f	0	+
chr1	10327437	10327616	NM_183416_exon_5_0_chr1_10327438_f	0	+
chr1	10328209	10328321	NM_183416_exon_6_0_chr1_10328210_f	0	+
chr1	10331559	10331637	NM_183416_exon_7_0_chr1_10331560_f	0	+
chr1	10332298	10332364	NM_183416_exon_8_0_chr1_10332299_f	0	+
chr1	10335485	10335561	NM_183416_exon_9_0_chr1_10335486_f	0	+
chr1	10336378	10336457	NM_183416_exon_10_0_chr1_10336379_f	0	+
chr1	10338043	10338186	NM_183416_exon_11_0_chr1_10338044_f	0	+
chr1	10342457	10342591	NM_183416_exon_12_0_chr1_10342458_f	0	+
chr1	10351139	10351219	NM_183416_exon_13_0_chr1_10351140_f	0	+
chr1	10352104	10352180	NM_183416_exon_14_0_chr1_10352105_f	0	+
chr1	10355143	10355223	NM_183416_exon_15_0_chr1_10355144_f	0	+
chr1	10355717	10355824	NM_183416_exon_16_0_chr1_10355718_f	0	+
chr1	10356639	10356723	NM_183416_exon_17_0_chr1_10356640_f	0	+
chr1	10356954	10357135	NM_183416_exon_18_0_chr1_10356955_f	0	+
chr1	10357231	10357304	NM_183416_exon_19_0_chr1_10357232_f	0	+
chr1	10363220	10368655	NM_183416_exon_20_0_chr1_10363221_f	0	+
chr1	11126669	11126805	NM_002685_exon_0_0_chr1_11126670_r	0	-
chr1	11128064	11128141	NM_002685_exon_1_0_chr1_11128065_r	0	-
chr1	11128701	11128763	NM_002685_exon_2_0_chr1_11128702_r	0	-
chr1	11129615	11129787	NM_002685_exon_3_0_chr1_11129616_r	0	-
chr1	11130956	11131030	NM_002685_exon_4_0_chr1_11130957_r	0	-
chr1	11132143	11132228	NM_002685_exon_5_0_chr1_11132144_r	0	-
chr1	11134287	11134383	NM_002685_exon_6_0_chr1_11134288_r	0	-
chr1	11136898	11137005	NM_002685_exon_7_0_chr1_11136899_r	0	-
chr1	11137421	11137500	NM_002685_exon_8_0_chr1_11137422_r	0	-
chr1	11137657	11137708	NM_002685_exon_9_0_chr1_11137658_r	0	-
chr1	11139767	11139879	NM_002685_exon_10_0_chr1_11139768_r	0	-
chr1	11140555	11140606	NM_002685_exon_11_0_chr1_11140556_r	0	-
chr1	11140820	11140969	NM_002685_exon_12_0_chr1_11140821_r	0	-
chr1	11141138	11141295	NM_002685_exon_13_0_chr1_11141139_r	0	-
chr1	11142744	11142935	NM_002685_exon_14_0_chr1_11142745_r	0	-
chr1	11147504	11147648	NM_002685_exon_15_0_chr1_11147505_r	0	-
chr1	11147856	11147967	NM_002685_exon_16_0_chr1_11147857_r	0	-
chr1	11148179	11148255	NM_002685_exon_17_0_chr1_11148180_r	0	-
chr1	11150610	11150725	NM_002685_exon_18_0_chr1_11150611_r	0	-
chr1	11151070	11151236	NM_002685_exon_19_0_chr1_11151071_r	0	-
chr1	11151549	11151654	NM_002685_exon_20_0_chr1_11151550_r	0	-
chr1	11155814	11155938	NM_002685_exon_21_0_chr1_11155815_r	0	-
chr1	11158076	11158213	NM_002685_exon_22_0_chr1_11158077_r	0	-
chr1	11159777	11159967	NM_002685_exon_23_0_chr1_11159778_r	0	-
chr1	11006529	11006798	NM_001170754_exon_0_0_chr1_11006530_r	0	-
chr1	11007699	11008901	NM_001170754_exon_1_0_chr1_11007700_r	0	-
chr1	11009680	11009871	NM_001170754_exon_2_0_chr1_11009681_r	0	-
chr1	11014075	11014199	NM_001170754_exon_3_0_chr1_11014076_r	0	-
chr1	11015046	11015243	NM_001170754_exon_4_0_chr1_11015047_r	0	-
chr1	11017079	11017164	NM_001170754_exon_5_0_chr1_11017080_r	0	-
chr1	11017672	11017810	NM_001170754_exon_6_0_chr1_11017673_r	0	-
chr1	11018770	11018809	NM_001170754_exon_7_0_chr1_11018771_r	0	-
chr1	11024184	11024328	NM_001170754_exon_8_0_chr1_11024185_r	0	-
chr1	11026414	11026539	NM_001170754_exon_9_0_chr1_11026415_r	0	-
chr1	11030026	11030146	NM_001170754_exon_10_0_chr1_11030027_r	0	-
chr1	11036212	11036313	NM_001170754_exon_11_0_chr1_11036213_r	0	-
chr1	11042068	11042094	NM_001170754_exon_12_0_chr1_11042069_r	0	-
chr1	10707262	10708196	NM_017766_exon_0_0_chr1_10707263_r	0	-
chr1	10709126	10709249	NM_017766_exon_1_0_chr1_10709127_r	0	-
chr1	10709339	10709494	NM_017766_exon_2_0_chr1_10709340_r	0	-
chr1	10710748	10710812	NM_017766_exon_3_0_chr1_10710749_r	0	-
chr1	10710997	10711133	NM_017766_exon_4_0_chr1_10710998_r	0	-
chr1	10713433	10714275	NM_017766_exon_5_0_chr1_10713434_r	0	-
chr1	10714475	10714648	NM_017766_exon_6_0_chr1_10714476_r	0	-
chr1	10715705	10715870	NM_017766_exon_7_0_chr1_10715706_r	0	-
chr1	10716702	10716793	NM_017766_exon_8_0_chr1_10716703_r	0	-
chr1	10718564	10718633	NM_017766_exon_9_0_chr1_10718565_r	0	-
chr1	10719758	10720593	NM_017766_exon_10_0_chr1_10719759_r	0	-
chr1	10725139	10725628	NM_017766_exon_11_0_chr1_10725140_r	0	-
chr1	10753930	10753969	NM_017766_exon_12_0_chr1_10753931_r	0	-
chr1	10765548	10765601	NM_017766_exon_13_0_chr1_10765549_r	0	-
chr1	10820757	10820914	NM_017766_exon_14_0_chr1_10820758_r	0	-
chr1	10856620	10856733	NM_017766_exon_15_0_chr1_10856621_r	0	-
chr1	11006529	11006655	NM_001366227_exon_0_0_chr1_11006530_r	0	-
chr1	11007699	11008901	NM_001366227_exon_1_0_chr1_11007700_r	0	-
chr1	11009680	11009871	NM_001366227_exon_2_0_chr1_11009681_r	0	-
chr1	11014075	11014199	NM_001366227_exon_3_0_chr1_11014076_r	0	-
chr1	11015046	11015243	NM_001366227_exon_4_0_chr1_11015047_r	0	-
chr1	11017079	11017164	NM_001366227_exon_5_0_chr1_11017080_r	0	-
chr1	11017672	11017810	NM_001366227_exon_6_0_chr1_11017673_r	0	-
chr1	11018770	11018809	NM_001366227_exon_7_0_chr1_11018771_r	0	-
chr1	11024184	11024328	NM_001366227_exon_8_0_chr1_11024185_r	0	-
chr1	11026414	11026539	NM_001366227_exon_9_0_chr1_11026415_r	0	-
chr1	11026652	11026744	NM_001366227_exon_10_0_chr1_11026653_r	0	-
chr1	11126669	11126805	NM_001001998_exon_0_0_chr1_11126670_r	0	-
chr1	11128064	11128141	NM_001001998_exon_1_0_chr1_11128065_r	0	-
chr1	11128701	11128763	NM_001001998_exon_2_0_chr1_11128702_r	0	-
chr1	11129615	11129787	NM_001001998_exon_3_0_chr1_11129616_r	0	-
chr1	11130956	11131030	NM_001001998_exon_4_0_chr1_11130957_r	0	-
chr1	11132143	11132228	NM_001001998_exon_5_0_chr1_11132144_r	0	-
chr1	11133990	11134065	NM_001001998_exon_6_0_chr1_11133991_r	0	-
chr1	11134287	11134383	NM_001001998_exon_7_0_chr1_11134288_r	0	-
chr1	11136898	11137005	NM_001001998_exon_8_0_chr1_11136899_r	0	-
chr1	11137421	11137500	NM_001001998_exon_9_0_chr1_11137422_r	0	-
chr1	11137657	11137708	NM_001001998_exon_10_0_chr1_11137658_r	0	-
chr1	11139767	11139879	NM_001001998_exon_11_0_chr1_11139768_r	0	-
chr1	11140555	11140606	NM_001001998_exon_12_0_chr1_11140556_r	0	-
chr1	11140820	11140969	NM_001001998_exon_13_0_chr1_11140821_r	0	-
chr1	11141138	11141295	NM_001001998_exon_14_0_chr1_11141139_r	0	-
chr1	11142744	11142935	NM_001001998_exon_15_0_chr1_11142745_r	0	-
chr1	11147504	11147648	NM_001001998_exon_16_0_chr1_11147505_r	0	-
chr1	11147856	11147967	NM_001001998_exon_17_0_chr1_11147857_r	0	-
chr1	11148179	11148255	NM_001001998_exon_18_0_chr1_11148180_r	0	-
chr1	11150610	11150725	NM_001001998_exon_19_0_chr1_11150611_r	0	-
chr1	11151070	11151236	NM_001001998_exon_20_0_chr1_11151071_r	0	-
chr1	11151549	11151654	NM_001001998_exon_21_0_chr1_11151550_r	0	-
chr1	11155814	11155938	NM_001001998_exon_22_0_chr1_11155815_r	0	-
chr1	11158076	11158213	NM_001001998_exon_23_0_chr1_11158077_r	0	-
chr1	11159777	11159967	NM_001001998_exon_24_0_chr1_11159778_r	0	-
chr1	11166587	11167557	NM_004958_exon_0_0_chr1_11166588_r	0	-
chr1	11168237	11168343	NM_004958_exon_1_0_chr1_11168238_r	0	-
chr1	11169346	11169427	NM_004958_exon_2_0_chr1_11169347_r	0	-
chr1	11169705	11169786	NM_004958_exon_3_0_chr1_11169706_r	0	-
chr1	11172908	11172974	NM_004958_exon_4_0_chr1_11172909_r	0	-
chr1	11174374	11174510	NM_004958_exon_5_0_chr1_11174375_r	0	-
chr1	11174869	11174944	NM_004958_exon_6_0_chr1_11174870_r	0	-
chr1	11175452	11175525	NM_004958_exon_7_0_chr1_11175453_r	0	-
chr1	11177060	11177143	NM_004958_exon_8_0_chr1_11177061_r	0	-
chr1	11181302	11181425	NM_004958_exon_9_0_chr1_11181303_r	0	-
chr1	11182035	11182183	NM_004958_exon_10_0_chr1_11182036_r	0	-
chr1	11184554	11184690	NM_004958_exon_11_0_chr1_11184555_r	0	-
chr1	11186678	11186853	NM_004958_exon_12_0_chr1_11186679_r	0	-
chr1	11187066	11187201	NM_004958_exon_13_0_chr1_11187067_r	0	-
chr1	11187680	11187863	NM_004958_exon_14_0_chr1_11187681_r	0	-
chr1	11188060	11188183	NM_004958_exon_15_0_chr1_11188061_r	0	-
chr1	11188510	11188609	NM_004958_exon_16_0_chr1_11188511_r	0	-
chr1	11188911	11189008	NM_004958_exon_17_0_chr1_11188912_r	0	-
chr1	11189794	11189895	NM_004958_exon_18_0_chr1_11189795_r	0	-
chr1	11190585	11190834	NM_004958_exon_19_0_chr1_11190586_r	0	-
chr1	11193136	11193254	NM_004958_exon_20_0_chr1_11193137_r	0	-
chr1	11194407	11194523	NM_004958_exon_21_0_chr1_11194408_r	0	-
chr1	11199360	11199492	NM_004958_exon_22_0_chr1_11199361_r	0	-
chr1	11199589	11199715	NM_004958_exon_23_0_chr1_11199590_r	0	-
chr1	11204704	11204812	NM_004958_exon_24_0_chr1_11204705_r	0	-
chr1	11205024	11205102	NM_004958_exon_25_0_chr1_11205025_r	0	-
chr1	11206732	11206848	NM_004958_exon_26_0_chr1_11206733_r	0	-
chr1	11210182	11210283	NM_004958_exon_27_0_chr1_11210183_r	0	-
chr1	11217208	11217348	NM_004958_exon_28_0_chr1_11217209_r	0	-
chr1	11227498	11227574	NM_004958_exon_29_0_chr1_11227499_r	0	-
chr1	11259314	11259460	NM_004958_exon_30_0_chr1_11259315_r	0	-
chr1	11259597	11259760	NM_004958_exon_31_0_chr1_11259598_r	0	-
chr1	11264617	11264760	NM_004958_exon_32_0_chr1_11264618_r	0	-
chr1	11269368	11269515	NM_004958_exon_33_0_chr1_11269369_r	0	-
chr1	11270870	11270963	NM_004958_exon_34_0_chr1_11270871_r	0	-
chr1	11272368	11272531	NM_004958_exon_35_0_chr1_11272369_r	0	-
chr1	11272852	11272965	NM_004958_exon_36_0_chr1_11272853_r	0	-
chr1	11273455	11273623	NM_004958_exon_37_0_chr1_11273456_r	0	-
chr1	11276204	11276291	NM_004958_exon_38_0_chr1_11276205_r	0	-
chr1	11288724	11288975	NM_004958_exon_39_0_chr1_11288725_r	0	-
chr1	11290981	11291111	NM_004958_exon_40_0_chr1_11290982_r	0	-
chr1	11291356	11291491	NM_004958_exon_41_0_chr1_11291357_r	0	-
chr1	11292492	11292585	NM_004958_exon_42_0_chr1_11292493_r	0	-
chr1	11293454	11293544	NM_004958_exon_43_0_chr1_11293455_r	0	-
chr1	11294199	11294322	NM_004958_exon_44_0_chr1_11294200_r	0	-
chr1	11297899	11298105	NM_004958_exon_45_0_chr1_11297900_r	0	-
chr1	11298458	11298674	NM_004958_exon_46_0_chr1_11298459_r	0	-
chr1	11300359	11300604	NM_004958_exon_47_0_chr1_11300360_r	0	-
chr1	11301609	11301738	NM_004958_exon_48_0_chr1_11301610_r	0	-
chr1	11303170	11303357	NM_004958_exon_49_0_chr1_11303171_r	0	-
chr1	11307681	11307790	NM_004958_exon_50_0_chr1_11307682_r	0	-
chr1	11307875	11308151	NM_004958_exon_51_0_chr1_11307876_r	0	-
chr1	11313895	11314030	NM_004958_exon_52_0_chr1_11313896_r	0	-
chr1	11316048	11316249	NM_004958_exon_53_0_chr1_11316049_r	0	-
chr1	11316989	11317222	NM_004958_exon_54_0_chr1_11316990_r	0	-
chr1	11318541	11318650	NM_004958_exon_55_0_chr1_11318542_r	0	-
chr1	11319304	11319480	NM_004958_exon_56_0_chr1_11319305_r	0	-
chr1	11322501	11322608	NM_004958_exon_57_0_chr1_11322502_r	0	-
chr1	10535002	10535059	NM_004565_exon_0_0_chr1_10535003_f	0	+
chr1	10555330	10555378	NM_004565_exon_1_0_chr1_10555331_f	0	+
chr1	10596269	10596354	NM_004565_exon_2_0_chr1_10596270_f	0	+
chr1	10659294	10659423	NM_004565_exon_3_0_chr1_10659295_f	0	+
chr1	10678388	10678474	NM_004565_exon_4_0_chr1_10678389_f	0	+
chr1	10683075	10683178	NM_004565_exon_5_0_chr1_10683076_f	0	+
chr1	10684396	10684494	NM_004565_exon_6_0_chr1_10684397_f	0	+
chr1	10687328	10687420	NM_004565_exon_7_0_chr1_10687329_f	0	+
chr1	10689587	10690815	NM_004565_exon_8_0_chr1_10689588_f	0	+
chr1	10696665	10700116	NM_001079843_exon_0_0_chr1_10696666_r	0	-
chr1	10702915	10703057	NM_001079843_exon_1_0_chr1_10702916_r	0	-
chr1	10703216	10703368	NM_001079843_exon_2_0_chr1_10703217_r	0	-
chr1	10704973	10705145	NM_001079843_exon_3_0_chr1_10704974_r	0	-
chr1	10706184	10706383	NM_001079843_exon_4_0_chr1_10706185_r	0	-
chr1	10707857	10708196	NM_001079843_exon_5_0_chr1_10707858_r	0	-
chr1	10709126	10709249	NM_001079843_exon_6_0_chr1_10709127_r	0	-
chr1	10709339	10709494	NM_001079843_exon_7_0_chr1_10709340_r	0	-
chr1	10710748	10710812	NM_001079843_exon_8_0_chr1_10710749_r	0	-
chr1	10710997	10711133	NM_001079843_exon_9_0_chr1_10710998_r	0	-
chr1	10713433	10714275	NM_001079843_exon_10_0_chr1_10713434_r	0	-
chr1	10714475	10714648	NM_001079843_exon_11_0_chr1_10714476_r	0	-
chr1	10715705	10715870	NM_001079843_exon_12_0_chr1_10715706_r	0	-
chr1	10716702	10716793	NM_001079843_exon_13_0_chr1_10716703_r	0	-
chr1	10718564	10718633	NM_001079843_exon_14_0_chr1_10718565_r	0	-
chr1	10719758	10720593	NM_001079843_exon_15_0_chr1_10719759_r	0	-
chr1	10725139	10725628	NM_001079843_exon_16_0_chr1_10725140_r	0	-
chr1	10753930	10753969	NM_001079843_exon_17_0_chr1_10753931_r	0	-
chr1	10765548	10765601	NM_001079843_exon_18_0_chr1_10765549_r	0	-
chr1	10820757	10820914	NM_001079843_exon_19_0_chr1_10820758_r	0	-
chr1	10856620	10856703	NM_001079843_exon_20_0_chr1_10856621_r	0	-
chr1	12290086	12290177	NM_015378_exon_0_0_chr1_12290087_f	0	+
chr1	12294247	12294420	NM_015378_exon_1_0_chr1_12294248_f	0	+
chr1	12302569	12302647	NM_015378_exon_2_0_chr1_12302570_f	0	+
chr1	12304302	12304493	NM_015378_exon_3_0_chr1_12304303_f	0	+
chr1	12304593	12304674	NM_015378_exon_4_0_chr1_12304594_f	0	+
chr1	12309279	12309396	NM_015378_exon_5_0_chr1_12309280_f	0	+
chr1	12313778	12313883	NM_015378_exon_6_0_chr1_12313779_f	0	+
chr1	12316389	12316560	NM_015378_exon_7_0_chr1_12316390_f	0	+
chr1	12317043	12317144	NM_015378_exon_8_0_chr1_12317044_f	0	+
chr1	12317991	12318160	NM_015378_exon_9_0_chr1_12317992_f	0	+
chr1	12320749	12320851	NM_015378_exon_10_0_chr1_12320750_f	0	+
chr1	12321004	12321206	NM_015378_exon_11_0_chr1_12321005_f	0	+
chr1	12321957	12322137	NM_015378_exon_12_0_chr1_12321958_f	0	+
chr1	12326937	12327068	NM_015378_exon_13_0_chr1_12326938_f	0	+
chr1	12327901	12327977	NM_015378_exon_14_0_chr1_12327902_f	0	+
chr1	12328762	12328933	NM_015378_exon_15_0_chr1_12328763_f	0	+
chr1	12331050	12331181	NM_015378_exon_16_0_chr1_12331051_f	0	+
chr1	12333059	12333192	NM_015378_exon_17_0_chr1_12333060_f	0	+
chr1	12335881	12338095	NM_015378_exon_18_0_chr1_12335882_f	0	+
chr1	12339555	12339707	NM_015378_exon_19_0_chr1_12339556_f	0	+
chr1	12342761	12343793	NM_015378_exon_20_0_chr1_12342762_f	0	+
chr1	12348279	12348370	NM_015378_exon_21_0_chr1_12348280_f	0	+
chr1	12351054	12351181	NM_015378_exon_22_0_chr1_12351055_f	0	+
chr1	12353580	12353761	NM_015378_exon_23_0_chr1_12353581_f	0	+
chr1	12359258	12359441	NM_015378_exon_24_0_chr1_12359259_f	0	+
chr1	12364562	12364785	NM_015378_exon_25_0_chr1_12364563_f	0	+
chr1	12368487	12368698	NM_015378_exon_26_0_chr1_12368488_f	0	+
chr1	12371510	12371682	NM_015378_exon_27_0_chr1_12371511_f	0	+
chr1	12371869	12371982	NM_015378_exon_28_0_chr1_12371870_f	0	+
chr1	12374171	12374384	NM_015378_exon_29_0_chr1_12374172_f	0	+
chr1	12378128	12378394	NM_015378_exon_30_0_chr1_12378129_f	0	+
chr1	12379553	12379687	NM_015378_exon_31_0_chr1_12379554_f	0	+
chr1	12381865	12382021	NM_015378_exon_32_0_chr1_12381866_f	0	+
chr1	12382592	12382803	NM_015378_exon_33_0_chr1_12382593_f	0	+
chr1	12383762	12383837	NM_015378_exon_34_0_chr1_12383763_f	0	+
chr1	12387704	12387911	NM_015378_exon_35_0_chr1_12387705_f	0	+
chr1	12389885	12389975	NM_015378_exon_36_0_chr1_12389886_f	0	+
chr1	12393282	12393423	NM_015378_exon_37_0_chr1_12393283_f	0	+
chr1	12395761	12395884	NM_015378_exon_38_0_chr1_12395762_f	0	+
chr1	12398287	12398362	NM_015378_exon_39_0_chr1_12398288_f	0	+
chr1	12401836	12401942	NM_015378_exon_40_0_chr1_12401837_f	0	+
chr1	12402955	12403108	NM_015378_exon_41_0_chr1_12402956_f	0	+
chr1	12405430	12405566	NM_015378_exon_42_0_chr1_12405431_f	0	+
chr1	12406661	12406709	NM_015378_exon_43_0_chr1_12406662_f	0	+
chr1	12408879	12409030	NM_015378_exon_44_0_chr1_12408880_f	0	+
chr1	12409220	12409431	NM_015378_exon_45_0_chr1_12409221_f	0	+
chr1	12414030	12414278	NM_015378_exon_46_0_chr1_12414031_f	0	+
chr1	12415955	12416147	NM_015378_exon_47_0_chr1_12415956_f	0	+
chr1	12416454	12416581	NM_015378_exon_48_0_chr1_12416455_f	0	+
chr1	12418514	12418657	NM_015378_exon_49_0_chr1_12418515_f	0	+
chr1	12422775	12422906	NM_015378_exon_50_0_chr1_12422776_f	0	+
chr1	12423127	12423303	NM_015378_exon_51_0_chr1_12423128_f	0	+
chr1	12428522	12428646	NM_015378_exon_52_0_chr1_12428523_f	0	+
chr1	12429521	12429757	NM_015378_exon_53_0_chr1_12429522_f	0	+
chr1	12433804	12433913	NM_015378_exon_54_0_chr1_12433805_f	0	+
chr1	12438481	12438645	NM_015378_exon_55_0_chr1_12438482_f	0	+
chr1	12439541	12439650	NM_015378_exon_56_0_chr1_12439542_f	0	+
chr1	12443034	12443214	NM_015378_exon_57_0_chr1_12443035_f	0	+
chr1	12445318	12445432	NM_015378_exon_58_0_chr1_12445319_f	0	+
chr1	12446243	12446393	NM_015378_exon_59_0_chr1_12446244_f	0	+
chr1	12460237	12460387	NM_015378_exon_60_0_chr1_12460238_f	0	+
chr1	12461660	12461757	NM_015378_exon_61_0_chr1_12461661_f	0	+
chr1	12463877	12464026	NM_015378_exon_62_0_chr1_12463878_f	0	+
chr1	12475139	12475274	NM_015378_exon_63_0_chr1_12475140_f	0	+
chr1	12476712	12476880	NM_015378_exon_64_0_chr1_12476713_f	0	+
chr1	12516053	12516186	NM_015378_exon_65_0_chr1_12516054_f	0	+
chr1	12520255	12520451	NM_015378_exon_66_0_chr1_12520256_f	0	+
chr1	12557553	12557685	NM_015378_exon_67_0_chr1_12557554_f	0	+
chr1	12566906	12567147	NM_015378_exon_68_0_chr1_12566907_f	0	+
chr1	12568946	12572098	NM_015378_exon_69_0_chr1_12568947_f	0	+
chr1	12040237	12040541	NM_014874_exon_0_0_chr1_12040238_f	0	+
chr1	12042026	12042171	NM_014874_exon_1_0_chr1_12042027_f	0	+
chr1	12049221	12049400	NM_014874_exon_2_0_chr1_12049222_f	0	+
chr1	12052611	12052747	NM_014874_exon_3_0_chr1_12052612_f	0	+
chr1	12056212	12056375	NM_014874_exon_4_0_chr1_12056213_f	0	+
chr1	12057353	12057478	NM_014874_exon_5_0_chr1_12057354_f	0	+
chr1	12058826	12058935	NM_014874_exon_6_0_chr1_12058827_f	0	+
chr1	12059044	12059152	NM_014874_exon_7_0_chr1_12059045_f	0	+
chr1	12061457	12061611	NM_014874_exon_8_0_chr1_12061458_f	0	+
chr1	12061825	12061893	NM_014874_exon_9_0_chr1_12061826_f	0	+
chr1	12062038	12062160	NM_014874_exon_10_0_chr1_12062039_f	0	+
chr1	12064048	12064175	NM_014874_exon_11_0_chr1_12064049_f	0	+
chr1	12064565	12064670	NM_014874_exon_12_0_chr1_12064566_f	0	+
chr1	12064881	12064984	NM_014874_exon_13_0_chr1_12064882_f	0	+
chr1	12065767	12065988	NM_014874_exon_14_0_chr1_12065768_f	0	+
chr1	12066594	12066750	NM_014874_exon_15_0_chr1_12066595_f	0	+
chr1	12067109	12067306	NM_014874_exon_16_0_chr1_12067110_f	0	+
chr1	12069648	12069783	NM_014874_exon_17_0_chr1_12069649_f	0	+
chr1	12071552	12073572	NM_014874_exon_18_0_chr1_12071553_f	0	+
chr1	12290095	12290177	NM_018156_exon_0_0_chr1_12290096_f	0	+
chr1	12294247	12294420	NM_018156_exon_1_0_chr1_12294248_f	0	+
chr1	12302569	12302647	NM_018156_exon_2_0_chr1_12302570_f	0	+
chr1	12304302	12304493	NM_018156_exon_3_0_chr1_12304303_f	0	+
chr1	12304593	12304674	NM_018156_exon_4_0_chr1_12304594_f	0	+
chr1	12309279	12309396	NM_018156_exon_5_0_chr1_12309280_f	0	+
chr1	12313778	12313883	NM_018156_exon_6_0_chr1_12313779_f	0	+
chr1	12316389	12316560	NM_018156_exon_7_0_chr1_12316390_f	0	+
chr1	12317043	12317144	NM_018156_exon_8_0_chr1_12317044_f	0	+
chr1	12317991	12318160	NM_018156_exon_9_0_chr1_12317992_f	0	+
chr1	12320749	12320851	NM_018156_exon_10_0_chr1_12320750_f	0	+
chr1	12321004	12321206	NM_018156_exon_11_0_chr1_12321005_f	0	+
chr1	12321957	12322137	NM_018156_exon_12_0_chr1_12321958_f	0	+
chr1	12326937	12327068	NM_018156_exon_13_0_chr1_12326938_f	0	+
chr1	12327901	12327977	NM_018156_exon_14_0_chr1_12327902_f	0	+
chr1	12328762	12328933	NM_018156_exon_15_0_chr1_12328763_f	0	+
chr1	12331050	12331181	NM_018156_exon_16_0_chr1_12331051_f	0	+
chr1	12333059	12333192	NM_018156_exon_17_0_chr1_12333060_f	0	+
chr1	12335881	12338095	NM_018156_exon_18_0_chr1_12335882_f	0	+
chr1	12339555	12339707	NM_018156_exon_19_0_chr1_12339556_f	0	+
chr1	12342761	12343793	NM_018156_exon_20_0_chr1_12342762_f	0	+
chr1	12348279	12348370	NM_018156_exon_21_0_chr1_12348280_f	0	+
chr1	12351054	12351181	NM_018156_exon_22_0_chr1_12351055_f	0	+
chr1	12353580	12353761	NM_018156_exon_23_0_chr1_12353581_f	0	+
chr1	12359258	12359441	NM_018156_exon_24_0_chr1_12359259_f	0	+
chr1	12364562	12364785	NM_018156_exon_25_0_chr1_12364563_f	0	+
chr1	12368487	12368698	NM_018156_exon_26_0_chr1_12368488_f	0	+
chr1	12371510	12371682	NM_018156_exon_27_0_chr1_12371511_f	0	+
chr1	12371869	12371982	NM_018156_exon_28_0_chr1_12371870_f	0	+
chr1	12374171	12374384	NM_018156_exon_29_0_chr1_12374172_f	0	+
chr1	12378128	12378394	NM_018156_exon_30_0_chr1_12378129_f	0	+
chr1	12379553	12379687	NM_018156_exon_31_0_chr1_12379554_f	0	+
chr1	12381865	12382021	NM_018156_exon_32_0_chr1_12381866_f	0	+
chr1	12382592	12382803	NM_018156_exon_33_0_chr1_12382593_f	0	+
chr1	12383762	12383837	NM_018156_exon_34_0_chr1_12383763_f	0	+
chr1	12387704	12387911	NM_018156_exon_35_0_chr1_12387705_f	0	+
chr1	12389885	12389975	NM_018156_exon_36_0_chr1_12389886_f	0	+
chr1	12393282	12393423	NM_018156_exon_37_0_chr1_12393283_f	0	+
chr1	12395761	12395884	NM_018156_exon_38_0_chr1_12395762_f	0	+
chr1	12401836	12401942	NM_018156_exon_39_0_chr1_12401837_f	0	+
chr1	12402955	12403108	NM_018156_exon_40_0_chr1_12402956_f	0	+
chr1	12405430	12405566	NM_018156_exon_41_0_chr1_12405431_f	0	+
chr1	12406661	12406709	NM_018156_exon_42_0_chr1_12406662_f	0	+
chr1	12408879	12409030	NM_018156_exon_43_0_chr1_12408880_f	0	+
chr1	12409220	12409431	NM_018156_exon_44_0_chr1_12409221_f	0	+
chr1	12414030	12414278	NM_018156_exon_45_0_chr1_12414031_f	0	+
chr1	12415955	12416147	NM_018156_exon_46_0_chr1_12415956_f	0	+
chr1	12416454	12416581	NM_018156_exon_47_0_chr1_12416455_f	0	+
chr1	12418514	12418657	NM_018156_exon_48_0_chr1_12418515_f	0	+
chr1	12422775	12422906	NM_018156_exon_49_0_chr1_12422776_f	0	+
chr1	12423127	12423303	NM_018156_exon_50_0_chr1_12423128_f	0	+
chr1	12428522	12428646	NM_018156_exon_51_0_chr1_12428523_f	0	+
chr1	12429521	12429757	NM_018156_exon_52_0_chr1_12429522_f	0	+
chr1	12433804	12433913	NM_018156_exon_53_0_chr1_12433805_f	0	+
chr1	12438481	12438645	NM_018156_exon_54_0_chr1_12438482_f	0	+
chr1	12439541	12439650	NM_018156_exon_55_0_chr1_12439542_f	0	+
chr1	12443034	12443214	NM_018156_exon_56_0_chr1_12443035_f	0	+
chr1	12445318	12445432	NM_018156_exon_57_0_chr1_12445319_f	0	+
chr1	12446243	12446393	NM_018156_exon_58_0_chr1_12446244_f	0	+
chr1	12460237	12460387	NM_018156_exon_59_0_chr1_12460238_f	0	+
chr1	12461660	12461757	NM_018156_exon_60_0_chr1_12461661_f	0	+
chr1	12463877	12464026	NM_018156_exon_61_0_chr1_12463878_f	0	+
chr1	12475139	12475274	NM_018156_exon_62_0_chr1_12475140_f	0	+
chr1	12476712	12476880	NM_018156_exon_63_0_chr1_12476713_f	0	+
chr1	12516053	12516186	NM_018156_exon_64_0_chr1_12516054_f	0	+
chr1	12520255	12520451	NM_018156_exon_65_0_chr1_12520256_f	0	+
chr1	12557553	12557685	NM_018156_exon_66_0_chr1_12557554_f	0	+
chr1	12566906	12567147	NM_018156_exon_67_0_chr1_12566907_f	0	+
chr1	12568946	12572098	NM_018156_exon_68_0_chr1_12568947_f	0	+
chr1	11796141	11796292	NM_020350_exon_0_0_chr1_11796142_f	0	+
chr1	11805859	11805894	NM_020350_exon_1_0_chr1_11805860_f	0	+
chr1	11807496	11807602	NM_020350_exon_2_0_chr1_11807497_f	0	+
chr1	11808471	11808667	NM_020350_exon_3_0_chr1_11808472_f	0	+
chr1	11810133	11810828	NM_020350_exon_4_0_chr1_11810134_f	0	+
chr1	12123433	12123718	NM_001281430_exon_0_0_chr1_12123434_f	0	+
chr1	12157157	12157274	NM_001281430_exon_1_0_chr1_12157158_f	0	+
chr1	12164435	12164588	NM_001281430_exon_2_0_chr1_12164436_f	0	+
chr1	12169622	12169713	NM_001281430_exon_3_0_chr1_12169623_f	0	+
chr1	12170097	12170261	NM_001281430_exon_4_0_chr1_12170098_f	0	+
chr1	12171954	12172071	NM_001281430_exon_5_0_chr1_12171955_f	0	+
chr1	12175633	12175786	NM_001281430_exon_6_0_chr1_12175634_f	0	+
chr1	12183340	12183434	NM_001281430_exon_7_0_chr1_12183341_f	0	+
chr1	12183771	12183884	NM_001281430_exon_8_0_chr1_12183772_f	0	+
chr1	12186007	12186109	NM_001281430_exon_9_0_chr1_12186008_f	0	+
chr1	12186239	12186293	NM_001281430_exon_10_0_chr1_12186240_f	0	+
chr1	12195644	12195670	NM_001281430_exon_11_0_chr1_12195645_f	0	+
chr1	12198288	12198493	NM_001281430_exon_12_0_chr1_12198289_f	0	+
chr1	12202343	12204264	NM_001281430_exon_13_0_chr1_12202344_f	0	+
chr1	12123359	12123718	NM_001243_exon_0_0_chr1_12123360_f	0	+
chr1	12144520	12144608	NM_001243_exon_1_0_chr1_12144521_f	0	+
chr1	12157157	12157274	NM_001243_exon_2_0_chr1_12157158_f	0	+
chr1	12164435	12164588	NM_001243_exon_3_0_chr1_12164436_f	0	+
chr1	12169622	12169713	NM_001243_exon_4_0_chr1_12169623_f	0	+
chr1	12170097	12170261	NM_001243_exon_5_0_chr1_12170098_f	0	+
chr1	12171954	12172071	NM_001243_exon_6_0_chr1_12171955_f	0	+
chr1	12175633	12175786	NM_001243_exon_7_0_chr1_12175634_f	0	+
chr1	12183340	12183434	NM_001243_exon_8_0_chr1_12183341_f	0	+
chr1	12183771	12183884	NM_001243_exon_9_0_chr1_12183772_f	0	+
chr1	12186007	12186109	NM_001243_exon_10_0_chr1_12186008_f	0	+
chr1	12186239	12186293	NM_001243_exon_11_0_chr1_12186240_f	0	+
chr1	12195644	12195670	NM_001243_exon_12_0_chr1_12195645_f	0	+
chr1	12198285	12198493	NM_001243_exon_13_0_chr1_12198286_f	0	+
chr1	12202343	12204264	NM_001243_exon_14_0_chr1_12202344_f	0	+
chr1	12040237	12040541	NM_001127660_exon_0_0_chr1_12040238_f	0	+
chr1	12049221	12049400	NM_001127660_exon_1_0_chr1_12049222_f	0	+
chr1	12052611	12052747	NM_001127660_exon_2_0_chr1_12052612_f	0	+
chr1	12056212	12056375	NM_001127660_exon_3_0_chr1_12056213_f	0	+
chr1	12057353	12057478	NM_001127660_exon_4_0_chr1_12057354_f	0	+
chr1	12058826	12058935	NM_001127660_exon_5_0_chr1_12058827_f	0	+
chr1	12059044	12059152	NM_001127660_exon_6_0_chr1_12059045_f	0	+
chr1	12061457	12061611	NM_001127660_exon_7_0_chr1_12061458_f	0	+
chr1	12061825	12061893	NM_001127660_exon_8_0_chr1_12061826_f	0	+
chr1	12062038	12062160	NM_001127660_exon_9_0_chr1_12062039_f	0	+
chr1	12064048	12064175	NM_001127660_exon_10_0_chr1_12064049_f	0	+
chr1	12064565	12064670	NM_001127660_exon_11_0_chr1_12064566_f	0	+
chr1	12064881	12064984	NM_001127660_exon_12_0_chr1_12064882_f	0	+
chr1	12065767	12065988	NM_001127660_exon_13_0_chr1_12065768_f	0	+
chr1	12066594	12066750	NM_001127660_exon_14_0_chr1_12066595_f	0	+
chr1	12067109	12067306	NM_001127660_exon_15_0_chr1_12067110_f	0	+
chr1	12069648	12069783	NM_001127660_exon_16_0_chr1_12069649_f	0	+
chr1	12071552	12073572	NM_001127660_exon_17_0_chr1_12071553_f	0	+
chr1	11796141	11796292	NM_001040197_exon_0_0_chr1_11796142_f	0	+
chr1	11805859	11805894	NM_001040197_exon_1_0_chr1_11805860_f	0	+
chr1	11806183	11806280	NM_001040197_exon_2_0_chr1_11806184_f	0	+
chr1	11807496	11807602	NM_001040197_exon_3_0_chr1_11807497_f	0	+
chr1	11808471	11808667	NM_001040197_exon_4_0_chr1_11808472_f	0	+
chr1	11810133	11810828	NM_001040197_exon_5_0_chr1_11810134_f	0	+
chr1	11796141	11796292	NM_001040196_exon_0_0_chr1_11796142_f	0	+
chr1	11805859	11805894	NM_001040196_exon_1_0_chr1_11805860_f	0	+
chr1	11806183	11806280	NM_001040196_exon_2_0_chr1_11806184_f	0	+
chr1	11807496	11807602	NM_001040196_exon_3_0_chr1_11807497_f	0	+
chr1	11808471	11808646	NM_001040196_exon_4_0_chr1_11808472_f	0	+
chr1	11810133	11810828	NM_001040196_exon_5_0_chr1_11810134_f	0	+
chr1	11796141	11796292	NM_001040195_exon_0_0_chr1_11796142_f	0	+
chr1	11807496	11807602	NM_001040195_exon_1_0_chr1_11807497_f	0	+
chr1	11808471	11808646	NM_001040195_exon_2_0_chr1_11808472_f	0	+
chr1	11810133	11810828	NM_001040195_exon_3_0_chr1_11810134_f	0	+
chr1	11796141	11796292	NM_001040194_exon_0_0_chr1_11796142_f	0	+
chr1	11805859	11805894	NM_001040194_exon_1_0_chr1_11805860_f	0	+
chr1	11807496	11807602	NM_001040194_exon_2_0_chr1_11807497_f	0	+
chr1	11808471	11808646	NM_001040194_exon_3_0_chr1_11808472_f	0	+
chr1	11810133	11810828	NM_001040194_exon_4_0_chr1_11810134_f	0	+
chr1	13052239	13052787	NM_001310134_exon_0_0_chr1_13052240_r	0	-
chr1	13108899	13109399	NM_001310134_exon_1_0_chr1_13108900_r	0	-
chr1	13111145	13111727	NM_001310134_exon_2_0_chr1_13111146_r	0	-
chr1	13112393	13112702	NM_001310134_exon_3_0_chr1_13112394_r	0	-
chr1	12704565	12704733	NM_001013630_exon_0_0_chr1_12704566_f	0	+
chr1	12711141	12711358	NM_001013630_exon_1_0_chr1_12711142_f	0	+
chr1	12721801	12721865	NM_001013630_exon_2_0_chr1_12721802_f	0	+
chr1	12725971	12727097	NM_001013630_exon_3_0_chr1_12725972_f	0	+
chr1	13052393	13052787	NM_001306072_exon_0_0_chr1_13052394_r	0	-
chr1	13108899	13109399	NM_001306072_exon_1_0_chr1_13108900_r	0	-
chr1	13111145	13111727	NM_001306072_exon_2_0_chr1_13111146_r	0	-
chr1	13112393	13112702	NM_001306072_exon_3_0_chr1_13112394_r	0	-
chr1	13328832	13329406	NM_001100631_exon_0_0_chr1_13328833_r	0	-
chr1	13330413	13330992	NM_001100631_exon_1_0_chr1_13330414_r	0	-
chr1	13477235	13477528	NM_001100631_exon_2_0_chr1_13477236_r	0	-
chr1	15250624	15251068	NM_001018000_exon_0_0_chr1_15250625_f	0	+
chr1	15287179	15287371	NM_001018000_exon_1_0_chr1_15287180_f	0	+
chr1	15361244	15361381	NM_001018000_exon_2_0_chr1_15361245_f	0	+
chr1	15370484	15370655	NM_001018000_exon_3_0_chr1_15370485_f	0	+
chr1	15382586	15382776	NM_001018000_exon_4_0_chr1_15382587_f	0	+
chr1	15386667	15386798	NM_001018000_exon_5_0_chr1_15386668_f	0	+
chr1	15390067	15390118	NM_001018000_exon_6_0_chr1_15390068_f	0	+
chr1	15392125	15394651	NM_001018000_exon_7_0_chr1_15392126_f	0	+
chr1	15438310	15444303	NR_027136_exon_0_0_chr1_15438311_r	0	-
chr1	15444822	15445400	NR_027136_exon_1_0_chr1_15444823_r	0	-
chr1	15447467	15447555	NR_027136_exon_2_0_chr1_15447468_r	0	-
chr1	15450723	15450869	NR_027136_exon_3_0_chr1_15450724_r	0	-
chr1	15478786	15478960	NR_027136_exon_4_0_chr1_15478787_r	0	-
chr1	15573720	15573891	NM_052929_exon_0_0_chr1_15573721_f	0	+
chr1	15578266	15578373	NM_052929_exon_1_0_chr1_15578267_f	0	+
chr1	15598818	15599025	NM_052929_exon_2_0_chr1_15598819_f	0	+
chr1	15615894	15616162	NM_052929_exon_3_0_chr1_15615895_f	0	+
chr1	15623179	15623289	NM_052929_exon_4_0_chr1_15623180_f	0	+
chr1	15627700	15627937	NM_052929_exon_5_0_chr1_15627701_f	0	+
chr1	15635108	15635232	NM_052929_exon_6_0_chr1_15635109_f	0	+
chr1	15639552	15639683	NM_052929_exon_7_0_chr1_15639553_f	0	+
chr1	15642873	15642963	NM_052929_exon_8_0_chr1_15642874_f	0	+
chr1	15644319	15644424	NM_052929_exon_9_0_chr1_15644320_f	0	+
chr1	15650947	15651055	NM_052929_exon_10_0_chr1_15650948_f	0	+
chr1	15653554	15653638	NM_052929_exon_11_0_chr1_15653555_f	0	+
chr1	15654772	15654925	NM_052929_exon_12_0_chr1_15654773_f	0	+
chr1	15655841	15656037	NM_052929_exon_13_0_chr1_15655842_f	0	+
chr1	15668231	15668389	NM_052929_exon_14_0_chr1_15668232_f	0	+
chr1	15671578	15671686	NM_052929_exon_15_0_chr1_15671579_f	0	+
chr1	15671911	15672019	NM_052929_exon_16_0_chr1_15671912_f	0	+
chr1	15675537	15675645	NM_052929_exon_17_0_chr1_15675538_f	0	+
chr1	15679372	15679480	NM_052929_exon_18_0_chr1_15679373_f	0	+
chr1	15684605	15684779	NM_052929_exon_19_0_chr1_15684606_f	0	+
chr1	15686973	15687199	NM_052929_exon_20_0_chr1_15686974_f	0	+
chr1	15689137	15689222	NM_052929_exon_21_0_chr1_15689138_f	0	+
chr1	15692322	15692429	NM_052929_exon_22_0_chr1_15692323_f	0	+
chr1	15693958	15694118	NM_052929_exon_23_0_chr1_15693959_f	0	+
chr1	15695865	15695998	NM_052929_exon_24_0_chr1_15695866_f	0	+
chr1	15700997	15701127	NM_052929_exon_25_0_chr1_15700998_f	0	+
chr1	15702098	15702226	NM_052929_exon_26_0_chr1_15702099_f	0	+
chr1	15707196	15707292	NM_052929_exon_27_0_chr1_15707197_f	0	+
chr1	15707726	15707947	NM_052929_exon_28_0_chr1_15707727_f	0	+
chr1	15708523	15708689	NM_052929_exon_29_0_chr1_15708524_f	0	+
chr1	15723792	15724623	NM_052929_exon_30_0_chr1_15723793_f	0	+
chr1	15272414	15272669	NM_001017999_exon_0_0_chr1_15272415_f	0	+
chr1	15287179	15287371	NM_001017999_exon_1_0_chr1_15287180_f	0	+
chr1	15361244	15361381	NM_001017999_exon_2_0_chr1_15361245_f	0	+
chr1	15370484	15370655	NM_001017999_exon_3_0_chr1_15370485_f	0	+
chr1	15382586	15382776	NM_001017999_exon_4_0_chr1_15382587_f	0	+
chr1	15386667	15386798	NM_001017999_exon_5_0_chr1_15386668_f	0	+
chr1	15390067	15390118	NM_001017999_exon_6_0_chr1_15390068_f	0	+
chr1	15392125	15394651	NM_001017999_exon_7_0_chr1_15392126_f	0	+
chr1	14925212	14925719	NM_015209_exon_0_0_chr1_14925213_f	0	+
chr1	15287179	15287371	NM_015209_exon_1_0_chr1_15287180_f	0	+
chr1	15361244	15361381	NM_015209_exon_2_0_chr1_15361245_f	0	+
chr1	15370484	15370655	NM_015209_exon_3_0_chr1_15370485_f	0	+
chr1	15382586	15382776	NM_015209_exon_4_0_chr1_15382587_f	0	+
chr1	15386667	15386798	NM_015209_exon_5_0_chr1_15386668_f	0	+
chr1	15390067	15390118	NM_015209_exon_6_0_chr1_15390068_f	0	+
chr1	15392125	15394651	NM_015209_exon_7_0_chr1_15392126_f	0	+
chr1	15256295	15256540	NM_001018001_exon_0_0_chr1_15256296_f	0	+
chr1	15287179	15287371	NM_001018001_exon_1_0_chr1_15287180_f	0	+
chr1	15361244	15361381	NM_001018001_exon_2_0_chr1_15361245_f	0	+
chr1	15370484	15370655	NM_001018001_exon_3_0_chr1_15370485_f	0	+
chr1	15382586	15382776	NM_001018001_exon_4_0_chr1_15382587_f	0	+
chr1	15386667	15386798	NM_001018001_exon_5_0_chr1_15386668_f	0	+
chr1	15390067	15390118	NM_001018001_exon_6_0_chr1_15390068_f	0	+
chr1	15392125	15394651	NM_001018001_exon_7_0_chr1_15392126_f	0	+
chr1	14925212	14925719	NM_201628_exon_0_0_chr1_14925213_f	0	+
chr1	15287179	15287371	NM_201628_exon_1_0_chr1_15287180_f	0	+
chr1	15361244	15361381	NM_201628_exon_2_0_chr1_15361245_f	0	+
chr1	15370484	15370655	NM_201628_exon_3_0_chr1_15370485_f	0	+
chr1	15382586	15382776	NM_201628_exon_4_0_chr1_15382587_f	0	+
chr1	15386667	15386798	NM_201628_exon_5_0_chr1_15386668_f	0	+
chr1	15390067	15390118	NM_201628_exon_6_0_chr1_15390068_f	0	+
chr1	15392125	15392249	NM_201628_exon_7_0_chr1_15392126_f	0	+
chr1	15420675	15420881	NM_201628_exon_8_0_chr1_15420676_f	0	+
chr1	15421310	15421429	NM_201628_exon_9_0_chr1_15421311_f	0	+
chr1	15428038	15428270	NM_201628_exon_10_0_chr1_15428039_f	0	+
chr1	15429854	15429956	NM_201628_exon_11_0_chr1_15429855_f	0	+
chr1	15430518	15430685	NM_201628_exon_12_0_chr1_15430519_f	0	+
chr1	15438922	15439037	NM_201628_exon_13_0_chr1_15438923_f	0	+
chr1	15440966	15444544	NM_201628_exon_14_0_chr1_15440967_f	0	+
chr1	16573334	16578280	NM_018994_exon_0_0_chr1_16573335_r	0	-
chr1	16578782	16578899	NM_018994_exon_1_0_chr1_16578783_r	0	-
chr1	16579590	16579647	NM_018994_exon_2_0_chr1_16579591_r	0	-
chr1	16580129	16580226	NM_018994_exon_3_0_chr1_16580130_r	0	-
chr1	16582205	16582316	NM_018994_exon_4_0_chr1_16582206_r	0	-
chr1	16583100	16583254	NM_018994_exon_5_0_chr1_16583101_r	0	-
chr1	16621277	16621412	NM_018994_exon_6_0_chr1_16621278_r	0	-
chr1	16632297	16632414	NM_018994_exon_7_0_chr1_16632298_r	0	-
chr1	16641663	16641930	NM_018994_exon_8_0_chr1_16641664_r	0	-
chr1	16678749	16678986	NM_018994_exon_9_0_chr1_16678750_r	0	-
chr1	16174358	16174645	NM_015001_exon_0_0_chr1_16174359_f	0	+
chr1	16199310	16199631	NM_015001_exon_1_0_chr1_16199311_f	0	+
chr1	16202696	16203173	NM_015001_exon_2_0_chr1_16202697_f	0	+
chr1	16235815	16235976	NM_015001_exon_3_0_chr1_16235816_f	0	+
chr1	16237595	16237796	NM_015001_exon_4_0_chr1_16237596_f	0	+
chr1	16242622	16242774	NM_015001_exon_5_0_chr1_16242623_f	0	+
chr1	16245420	16245546	NM_015001_exon_6_0_chr1_16245421_f	0	+
chr1	16245898	16246012	NM_015001_exon_7_0_chr1_16245899_f	0	+
chr1	16247364	16247478	NM_015001_exon_8_0_chr1_16247365_f	0	+
chr1	16248743	16248844	NM_015001_exon_9_0_chr1_16248744_f	0	+
chr1	16254585	16262761	NM_015001_exon_10_0_chr1_16254586_f	0	+
chr1	16263657	16264140	NM_015001_exon_11_0_chr1_16263658_f	0	+
chr1	16264306	16264501	NM_015001_exon_12_0_chr1_16264307_f	0	+
chr1	16265212	16265371	NM_015001_exon_13_0_chr1_16265213_f	0	+
chr1	16265790	16266950	NM_015001_exon_14_0_chr1_16265791_f	0	+
chr1	15853307	15853453	NM_001287811_exon_0_0_chr1_15853308_f	0	+
chr1	15860731	15860798	NM_001287811_exon_1_0_chr1_15860732_f	0	+
chr1	15862969	15863309	NM_001287811_exon_2_0_chr1_15862970_f	0	+
chr1	15870893	15871078	NM_001287811_exon_3_0_chr1_15870894_f	0	+
chr1	15873261	15873366	NM_001287811_exon_4_0_chr1_15873262_f	0	+
chr1	15874764	15874923	NM_001287811_exon_5_0_chr1_15874765_f	0	+
chr1	15886020	15886151	NM_001287811_exon_6_0_chr1_15886021_f	0	+
chr1	15888636	15888820	NM_001287811_exon_7_0_chr1_15888637_f	0	+
chr1	15890423	15890606	NM_001287811_exon_8_0_chr1_15890424_f	0	+
chr1	15890777	15890854	NM_001287811_exon_9_0_chr1_15890778_f	0	+
chr1	15892413	15892494	NM_001287811_exon_10_0_chr1_15892414_f	0	+
chr1	15892576	15892675	NM_001287811_exon_11_0_chr1_15892577_f	0	+
chr1	15893593	15893764	NM_001287811_exon_12_0_chr1_15893594_f	0	+
chr1	15894272	15898228	NM_001287811_exon_13_0_chr1_15894273_f	0	+
chr1	15853307	15853453	NR_109898_exon_0_0_chr1_15853308_f	0	+
chr1	15855582	15855767	NR_109898_exon_1_0_chr1_15855583_f	0	+
chr1	15860731	15860798	NR_109898_exon_2_0_chr1_15860732_f	0	+
chr1	15862969	15863309	NR_109898_exon_3_0_chr1_15862970_f	0	+
chr1	15870893	15871078	NR_109898_exon_4_0_chr1_15870894_f	0	+
chr1	15873261	15873366	NR_109898_exon_5_0_chr1_15873262_f	0	+
chr1	15874764	15874923	NR_109898_exon_6_0_chr1_15874765_f	0	+
chr1	15886020	15886151	NR_109898_exon_7_0_chr1_15886021_f	0	+
chr1	15888636	15888820	NR_109898_exon_8_0_chr1_15888637_f	0	+
chr1	15890423	15890606	NR_109898_exon_9_0_chr1_15890424_f	0	+
chr1	15890777	15890854	NR_109898_exon_10_0_chr1_15890778_f	0	+
chr1	15892413	15892494	NR_109898_exon_11_0_chr1_15892414_f	0	+
chr1	15892576	15892905	NR_109898_exon_12_0_chr1_15892577_f	0	+
chr1	15893593	15893764	NR_109898_exon_13_0_chr1_15893594_f	0	+
chr1	15894272	15898228	NR_109898_exon_14_0_chr1_15894273_f	0	+
chr1	15853307	15853453	NM_015291_exon_0_0_chr1_15853308_f	0	+
chr1	15855582	15855767	NM_015291_exon_1_0_chr1_15855583_f	0	+
chr1	15860731	15860798	NM_015291_exon_2_0_chr1_15860732_f	0	+
chr1	15862969	15863309	NM_015291_exon_3_0_chr1_15862970_f	0	+
chr1	15870893	15871078	NM_015291_exon_4_0_chr1_15870894_f	0	+
chr1	15873261	15873366	NM_015291_exon_5_0_chr1_15873262_f	0	+
chr1	15874764	15874923	NM_015291_exon_6_0_chr1_15874765_f	0	+
chr1	15886020	15886151	NM_015291_exon_7_0_chr1_15886021_f	0	+
chr1	15888636	15888820	NM_015291_exon_8_0_chr1_15888637_f	0	+
chr1	15890423	15890606	NM_015291_exon_9_0_chr1_15890424_f	0	+
chr1	15890777	15890854	NM_015291_exon_10_0_chr1_15890778_f	0	+
chr1	15892413	15892494	NM_015291_exon_11_0_chr1_15892414_f	0	+
chr1	15892576	15892675	NM_015291_exon_12_0_chr1_15892577_f	0	+
chr1	15893593	15893764	NM_015291_exon_13_0_chr1_15893594_f	0	+
chr1	15894272	15898228	NM_015291_exon_14_0_chr1_15894273_f	0	+
chr1	17300998	17301518	NM_002403_exon_0_0_chr1_17300999_r	0	-
chr1	17301763	17301837	NM_002403_exon_1_0_chr1_17301764_r	0	-
chr1	17302137	17302225	NM_002403_exon_2_0_chr1_17302138_r	0	-
chr1	17302995	17303040	NM_002403_exon_3_0_chr1_17302996_r	0	-
chr1	17303202	17303289	NM_002403_exon_4_0_chr1_17303203_r	0	-
chr1	17303391	17303418	NM_002403_exon_5_0_chr1_17303392_r	0	-
chr1	17303603	17303693	NM_002403_exon_6_0_chr1_17303604_r	0	-
chr1	17304731	17304809	NM_002403_exon_7_0_chr1_17304732_r	0	-
chr1	17307081	17307173	NM_002403_exon_8_0_chr1_17307082_r	0	-
chr1	17393255	17395772	NM_007365_exon_0_0_chr1_17393256_r	0	-
chr1	17396582	17396711	NM_007365_exon_1_0_chr1_17396583_r	0	-
chr1	17397900	17397986	NM_007365_exon_2_0_chr1_17397901_r	0	-
chr1	17401350	17401444	NM_007365_exon_3_0_chr1_17401351_r	0	-
chr1	17402173	17402318	NM_007365_exon_4_0_chr1_17402174_r	0	-
chr1	17405758	17405910	NM_007365_exon_5_0_chr1_17405759_r	0	-
chr1	17409039	17409147	NM_007365_exon_6_0_chr1_17409040_r	0	-
chr1	17410220	17410332	NM_007365_exon_7_0_chr1_17410221_r	0	-
chr1	17411093	17411197	NM_007365_exon_8_0_chr1_17411094_r	0	-
chr1	17413015	17413194	NM_007365_exon_9_0_chr1_17413016_r	0	-
chr1	17418902	17419028	NM_007365_exon_10_0_chr1_17418903_r	0	-
chr1	17420061	17420179	NM_007365_exon_11_0_chr1_17420062_r	0	-
chr1	17422403	17422465	NM_007365_exon_12_0_chr1_17422404_r	0	-
chr1	17429481	17429554	NM_007365_exon_13_0_chr1_17429482_r	0	-
chr1	17431372	17431556	NM_007365_exon_14_0_chr1_17431373_r	0	-
chr1	17445774	17445948	NM_007365_exon_15_0_chr1_17445775_r	0	-
chr1	16888921	16890681	NM_017940_exon_0_0_chr1_16888922_r	0	-
chr1	16891301	16891413	NM_017940_exon_1_0_chr1_16891302_r	0	-
chr1	16892127	16892304	NM_017940_exon_2_0_chr1_16892128_r	0	-
chr1	16892901	16892954	NM_017940_exon_3_0_chr1_16892902_r	0	-
chr1	16893673	16893846	NM_017940_exon_4_0_chr1_16893674_r	0	-
chr1	16894473	16894525	NM_017940_exon_5_0_chr1_16894474_r	0	-
chr1	16895567	16895731	NM_017940_exon_6_0_chr1_16895568_r	0	-
chr1	16899636	16899688	NM_017940_exon_7_0_chr1_16899637_r	0	-
chr1	16900981	16901187	NM_017940_exon_8_0_chr1_16900982_r	0	-
chr1	16901651	16901724	NM_017940_exon_9_0_chr1_16901652_r	0	-
chr1	16902761	16902976	NM_017940_exon_10_0_chr1_16902762_r	0	-
chr1	16903811	16903914	NM_017940_exon_11_0_chr1_16903812_r	0	-
chr1	16905687	16905897	NM_017940_exon_12_0_chr1_16905688_r	0	-
chr1	16907239	16907451	NM_017940_exon_13_0_chr1_16907240_r	0	-
chr1	16907914	16907987	NM_017940_exon_14_0_chr1_16907915_r	0	-
chr1	16909038	16909253	NM_017940_exon_15_0_chr1_16909039_r	0	-
chr1	16910088	16910191	NM_017940_exon_16_0_chr1_16910089_r	0	-
chr1	16911983	16912193	NM_017940_exon_17_0_chr1_16911984_r	0	-
chr1	16913544	16913756	NM_017940_exon_18_0_chr1_16913545_r	0	-
chr1	16914219	16914292	NM_017940_exon_19_0_chr1_16914220_r	0	-
chr1	16915343	16915558	NM_017940_exon_20_0_chr1_16915344_r	0	-
chr1	16916393	16916496	NM_017940_exon_21_0_chr1_16916394_r	0	-
chr1	16918341	16918551	NM_017940_exon_22_0_chr1_16918342_r	0	-
chr1	16918653	16918808	NM_017940_exon_23_0_chr1_16918654_r	0	-
chr1	16919935	16920062	NM_017940_exon_24_0_chr1_16919936_r	0	-
chr1	16921086	16921156	NM_017940_exon_25_0_chr1_16921087_r	0	-
chr1	16921425	16921504	NM_017940_exon_26_0_chr1_16921426_r	0	-
chr1	16935002	16935274	NM_017940_exon_27_0_chr1_16935003_r	0	-
chr1	16939832	16940100	NM_017940_exon_28_0_chr1_16939833_r	0	-
chr1	17300998	17301518	NM_017459_exon_0_0_chr1_17300999_r	0	-
chr1	17301763	17301837	NM_017459_exon_1_0_chr1_17301764_r	0	-
chr1	17302137	17302225	NM_017459_exon_2_0_chr1_17302138_r	0	-
chr1	17302995	17303040	NM_017459_exon_3_0_chr1_17302996_r	0	-
chr1	17303202	17303289	NM_017459_exon_4_0_chr1_17303203_r	0	-
chr1	17303391	17303418	NM_017459_exon_5_0_chr1_17303392_r	0	-
chr1	17303603	17303693	NM_017459_exon_6_0_chr1_17303604_r	0	-
chr1	17304731	17304809	NM_017459_exon_7_0_chr1_17304732_r	0	-
chr1	17308008	17308081	NM_017459_exon_8_0_chr1_17308009_r	0	-
chr1	17531620	17531804	NM_013358_exon_0_0_chr1_17531621_f	0	+
chr1	17548784	17548965	NM_013358_exon_1_0_chr1_17548785_f	0	+
chr1	17550115	17550188	NM_013358_exon_2_0_chr1_17550116_f	0	+
chr1	17550861	17550923	NM_013358_exon_3_0_chr1_17550862_f	0	+
chr1	17552305	17552423	NM_013358_exon_4_0_chr1_17552306_f	0	+
chr1	17552527	17552653	NM_013358_exon_5_0_chr1_17552528_f	0	+
chr1	17555119	17555292	NM_013358_exon_6_0_chr1_17555120_f	0	+
chr1	17555442	17555546	NM_013358_exon_7_0_chr1_17555443_f	0	+
chr1	17556579	17556703	NM_013358_exon_8_0_chr1_17556580_f	0	+
chr1	17557066	17557174	NM_013358_exon_9_0_chr1_17557067_f	0	+
chr1	17559313	17559465	NM_013358_exon_10_0_chr1_17559314_f	0	+
chr1	17563808	17563953	NM_013358_exon_11_0_chr1_17563809_f	0	+
chr1	17565110	17565204	NM_013358_exon_12_0_chr1_17565111_f	0	+
chr1	17566198	17566278	NM_013358_exon_13_0_chr1_17566199_f	0	+
chr1	17567129	17567255	NM_013358_exon_14_0_chr1_17567130_f	0	+
chr1	17570504	17572501	NM_013358_exon_15_0_chr1_17570505_f	0	+
chr1	17017712	17017789	NR_026567_exon_0_0_chr1_17017713_r	0	-
chr1	17022925	17023189	NR_026567_exon_1_0_chr1_17022926_r	0	-
chr1	17023273	17023419	NR_026567_exon_2_0_chr1_17023274_r	0	-
chr1	17025920	17026116	NR_026567_exon_3_0_chr1_17025921_r	0	-
chr1	17026353	17026515	NR_026567_exon_4_0_chr1_17026354_r	0	-
chr1	17029195	17029467	NR_026567_exon_5_0_chr1_17029196_r	0	-
chr1	17030437	17030639	NR_026567_exon_6_0_chr1_17030438_r	0	-
chr1	17033782	17033914	NR_026567_exon_7_0_chr1_17033783_r	0	-
chr1	17034039	17034222	NR_026567_exon_8_0_chr1_17034040_r	0	-
chr1	17034386	17034573	NR_026567_exon_9_0_chr1_17034387_r	0	-
chr1	17046458	17046652	NR_026567_exon_10_0_chr1_17046459_r	0	-
chr1	17300998	17301518	NM_001135248_exon_0_0_chr1_17300999_r	0	-
chr1	17301763	17301837	NM_001135248_exon_1_0_chr1_17301764_r	0	-
chr1	17302137	17302225	NM_001135248_exon_2_0_chr1_17302138_r	0	-
chr1	17302995	17303040	NM_001135248_exon_3_0_chr1_17302996_r	0	-
chr1	17303202	17303289	NM_001135248_exon_4_0_chr1_17303203_r	0	-
chr1	17303391	17303418	NM_001135248_exon_5_0_chr1_17303392_r	0	-
chr1	17303603	17303690	NM_001135248_exon_6_0_chr1_17303604_r	0	-
chr1	17304731	17304809	NM_001135248_exon_7_0_chr1_17304732_r	0	-
chr1	17307081	17307173	NM_001135248_exon_8_0_chr1_17307082_r	0	-
chr1	17300998	17301518	NM_001135247_exon_0_0_chr1_17300999_r	0	-
chr1	17301763	17301837	NM_001135247_exon_1_0_chr1_17301764_r	0	-
chr1	17302137	17302225	NM_001135247_exon_2_0_chr1_17302138_r	0	-
chr1	17302995	17303040	NM_001135247_exon_3_0_chr1_17302996_r	0	-
chr1	17303202	17303289	NM_001135247_exon_4_0_chr1_17303203_r	0	-
chr1	17303391	17303418	NM_001135247_exon_5_0_chr1_17303392_r	0	-
chr1	17303603	17303690	NM_001135247_exon_6_0_chr1_17303604_r	0	-
chr1	17304731	17304809	NM_001135247_exon_7_0_chr1_17304732_r	0	-
chr1	17308008	17308081	NM_001135247_exon_8_0_chr1_17308009_r	0	-
chr1	17944807	17945017	NM_001319838_exon_0_0_chr1_17944808_f	0	+
chr1	17945833	17945940	NM_001319838_exon_1_0_chr1_17945834_f	0	+
chr1	17948358	17948436	NM_001319838_exon_2_0_chr1_17948359_f	0	+
chr1	17949490	17949670	NM_001319838_exon_3_0_chr1_17949491_f	0	+
chr1	17953824	17953998	NM_001319838_exon_4_0_chr1_17953825_f	0	+
chr1	17958815	17958961	NM_001319838_exon_5_0_chr1_17958816_f	0	+
chr1	17961329	17961511	NM_001319838_exon_6_0_chr1_17961330_f	0	+
chr1	17964382	17964498	NM_001319838_exon_7_0_chr1_17964383_f	0	+
chr1	17965056	17965184	NM_001319838_exon_8_0_chr1_17965057_f	0	+
chr1	17966696	17966797	NM_001319838_exon_9_0_chr1_17966697_f	0	+
chr1	17975048	17975170	NM_001319838_exon_10_0_chr1_17975049_f	0	+
chr1	17981130	17981217	NM_001319838_exon_11_0_chr1_17981131_f	0	+
chr1	17982373	17982597	NM_001319838_exon_12_0_chr1_17982374_f	0	+
chr1	17983048	17983203	NM_001319838_exon_13_0_chr1_17983049_f	0	+
chr1	17990941	17991090	NM_001319838_exon_14_0_chr1_17990942_f	0	+
chr1	18014067	18014242	NM_001319838_exon_15_0_chr1_18014068_f	0	+
chr1	18021652	18021775	NM_001319838_exon_16_0_chr1_18021653_f	0	+
chr1	18023342	18024370	NM_001319838_exon_17_0_chr1_18023343_f	0	+
chr1	18434239	18434692	NM_032880_exon_0_0_chr1_18434240_f	0	+
chr1	18554391	18554504	NM_032880_exon_1_0_chr1_18554392_f	0	+
chr1	18618359	18618481	NM_032880_exon_2_0_chr1_18618360_f	0	+
chr1	18661385	18661504	NM_032880_exon_3_0_chr1_18661386_f	0	+
chr1	18688608	18688724	NM_032880_exon_4_0_chr1_18688609_f	0	+
chr1	18691716	18692191	NM_032880_exon_5_0_chr1_18691717_f	0	+
chr1	18702803	18702889	NM_032880_exon_6_0_chr1_18702804_f	0	+
chr1	18703293	18703486	NM_032880_exon_7_0_chr1_18703294_f	0	+
chr1	18703886	18703925	NM_032880_exon_8_0_chr1_18703887_f	0	+
chr1	18704749	18704977	NM_032880_exon_9_0_chr1_18704750_f	0	+
chr1	18081807	18081999	NM_030812_exon_0_0_chr1_18081808_f	0	+
chr1	18149479	18149851	NM_030812_exon_1_0_chr1_18149480_f	0	+
chr1	18152261	18153558	NM_030812_exon_2_0_chr1_18152262_f	0	+
chr1	17907047	17907127	NM_001319837_exon_0_0_chr1_17907048_f	0	+
chr1	17913954	17914140	NM_001319837_exon_1_0_chr1_17913955_f	0	+
chr1	17914940	17914974	NM_001319837_exon_2_0_chr1_17914941_f	0	+
chr1	17928621	17928713	NM_001319837_exon_3_0_chr1_17928622_f	0	+
chr1	17930002	17930086	NM_001319837_exon_4_0_chr1_17930003_f	0	+
chr1	17934296	17934472	NM_001319837_exon_5_0_chr1_17934297_f	0	+
chr1	17942588	17942697	NM_001319837_exon_6_0_chr1_17942589_f	0	+
chr1	17945833	17945940	NM_001319837_exon_7_0_chr1_17945834_f	0	+
chr1	17948358	17948436	NM_001319837_exon_8_0_chr1_17948359_f	0	+
chr1	17949490	17949670	NM_001319837_exon_9_0_chr1_17949491_f	0	+
chr1	17950881	17950998	NM_001319837_exon_10_0_chr1_17950882_f	0	+
chr1	17952450	17952543	NM_001319837_exon_11_0_chr1_17952451_f	0	+
chr1	17953824	17953998	NM_001319837_exon_12_0_chr1_17953825_f	0	+
chr1	17958815	17958961	NM_001319837_exon_13_0_chr1_17958816_f	0	+
chr1	17961329	17961511	NM_001319837_exon_14_0_chr1_17961330_f	0	+
chr1	17964382	17964498	NM_001319837_exon_15_0_chr1_17964383_f	0	+
chr1	17965056	17965184	NM_001319837_exon_16_0_chr1_17965057_f	0	+
chr1	17966696	17966797	NM_001319837_exon_17_0_chr1_17966697_f	0	+
chr1	17975048	17975170	NM_001319837_exon_18_0_chr1_17975049_f	0	+
chr1	17981130	17981217	NM_001319837_exon_19_0_chr1_17981131_f	0	+
chr1	17982373	17982597	NM_001319837_exon_20_0_chr1_17982374_f	0	+
chr1	17983048	17983203	NM_001319837_exon_21_0_chr1_17983049_f	0	+
chr1	17990941	17991090	NM_001319837_exon_22_0_chr1_17990942_f	0	+
chr1	18014067	18014242	NM_001319837_exon_23_0_chr1_18014068_f	0	+
chr1	18021652	18021775	NM_001319837_exon_24_0_chr1_18021653_f	0	+
chr1	18023342	18024370	NM_001319837_exon_25_0_chr1_18023343_f	0	+
chr1	17866329	17866445	NM_018125_exon_0_0_chr1_17866330_f	0	+
chr1	17907047	17907127	NM_018125_exon_1_0_chr1_17907048_f	0	+
chr1	17913954	17914140	NM_018125_exon_2_0_chr1_17913955_f	0	+
chr1	17914940	17914974	NM_018125_exon_3_0_chr1_17914941_f	0	+
chr1	17928621	17928713	NM_018125_exon_4_0_chr1_17928622_f	0	+
chr1	17930002	17930086	NM_018125_exon_5_0_chr1_17930003_f	0	+
chr1	17934296	17934472	NM_018125_exon_6_0_chr1_17934297_f	0	+
chr1	17939552	17939669	NM_018125_exon_7_0_chr1_17939553_f	0	+
chr1	17942588	17942697	NM_018125_exon_8_0_chr1_17942589_f	0	+
chr1	17945833	17945940	NM_018125_exon_9_0_chr1_17945834_f	0	+
chr1	17948358	17948436	NM_018125_exon_10_0_chr1_17948359_f	0	+
chr1	17949490	17949670	NM_018125_exon_11_0_chr1_17949491_f	0	+
chr1	17950881	17950998	NM_018125_exon_12_0_chr1_17950882_f	0	+
chr1	17952450	17952543	NM_018125_exon_13_0_chr1_17952451_f	0	+
chr1	17953824	17953998	NM_018125_exon_14_0_chr1_17953825_f	0	+
chr1	17958815	17958961	NM_018125_exon_15_0_chr1_17958816_f	0	+
chr1	17961042	17961057	NM_018125_exon_16_0_chr1_17961043_f	0	+
chr1	17961329	17961511	NM_018125_exon_17_0_chr1_17961330_f	0	+
chr1	17964382	17964498	NM_018125_exon_18_0_chr1_17964383_f	0	+
chr1	17965056	17965184	NM_018125_exon_19_0_chr1_17965057_f	0	+
chr1	17966696	17966797	NM_018125_exon_20_0_chr1_17966697_f	0	+
chr1	17975048	17975170	NM_018125_exon_21_0_chr1_17975049_f	0	+
chr1	17981130	17981217	NM_018125_exon_22_0_chr1_17981131_f	0	+
chr1	17982373	17982597	NM_018125_exon_23_0_chr1_17982374_f	0	+
chr1	17983048	17983203	NM_018125_exon_24_0_chr1_17983049_f	0	+
chr1	17990941	17991090	NM_018125_exon_25_0_chr1_17990942_f	0	+
chr1	18014067	18014242	NM_018125_exon_26_0_chr1_18014068_f	0	+
chr1	18021652	18021775	NM_018125_exon_27_0_chr1_18021653_f	0	+
chr1	18023342	18024370	NM_018125_exon_28_0_chr1_18023343_f	0	+
chr1	17944807	17945017	NM_001328124_exon_0_0_chr1_17944808_f	0	+
chr1	17945833	17945940	NM_001328124_exon_1_0_chr1_17945834_f	0	+
chr1	17948358	17948436	NM_001328124_exon_2_0_chr1_17948359_f	0	+
chr1	17949490	17949670	NM_001328124_exon_3_0_chr1_17949491_f	0	+
chr1	17950881	17950998	NM_001328124_exon_4_0_chr1_17950882_f	0	+
chr1	17952450	17952543	NM_001328124_exon_5_0_chr1_17952451_f	0	+
chr1	17953824	17953998	NM_001328124_exon_6_0_chr1_17953825_f	0	+
chr1	17958815	17958961	NM_001328124_exon_7_0_chr1_17958816_f	0	+
chr1	17961042	17961057	NM_001328124_exon_8_0_chr1_17961043_f	0	+
chr1	17961329	17961511	NM_001328124_exon_9_0_chr1_17961330_f	0	+
chr1	17964382	17964498	NM_001328124_exon_10_0_chr1_17964383_f	0	+
chr1	17965056	17965184	NM_001328124_exon_11_0_chr1_17965057_f	0	+
chr1	17966696	17966797	NM_001328124_exon_12_0_chr1_17966697_f	0	+
chr1	17975048	17975170	NM_001328124_exon_13_0_chr1_17975049_f	0	+
chr1	17981130	17981217	NM_001328124_exon_14_0_chr1_17981131_f	0	+
chr1	17982373	17982597	NM_001328124_exon_15_0_chr1_17982374_f	0	+
chr1	17983048	17983203	NM_001328124_exon_16_0_chr1_17983049_f	0	+
chr1	17990941	17991090	NM_001328124_exon_17_0_chr1_17990942_f	0	+
chr1	18014067	18014242	NM_001328124_exon_18_0_chr1_18014068_f	0	+
chr1	18021652	18021775	NM_001328124_exon_19_0_chr1_18021653_f	0	+
chr1	18023342	18024364	NM_001328124_exon_20_0_chr1_18023343_f	0	+
chr1	17866329	17866445	NR_137288_exon_0_0_chr1_17866330_f	0	+
chr1	17907047	17907127	NR_137288_exon_1_0_chr1_17907048_f	0	+
chr1	17913954	17914140	NR_137288_exon_2_0_chr1_17913955_f	0	+
chr1	17914940	17914974	NR_137288_exon_3_0_chr1_17914941_f	0	+
chr1	17928621	17928713	NR_137288_exon_4_0_chr1_17928622_f	0	+
chr1	17930002	17930086	NR_137288_exon_5_0_chr1_17930003_f	0	+
chr1	17934296	17934472	NR_137288_exon_6_0_chr1_17934297_f	0	+
chr1	17942588	17942697	NR_137288_exon_7_0_chr1_17942589_f	0	+
chr1	17945833	17945940	NR_137288_exon_8_0_chr1_17945834_f	0	+
chr1	17948358	17948436	NR_137288_exon_9_0_chr1_17948359_f	0	+
chr1	17949490	17949670	NR_137288_exon_10_0_chr1_17949491_f	0	+
chr1	17950881	17950998	NR_137288_exon_11_0_chr1_17950882_f	0	+
chr1	17952450	17952543	NR_137288_exon_12_0_chr1_17952451_f	0	+
chr1	17953824	17953998	NR_137288_exon_13_0_chr1_17953825_f	0	+
chr1	17958815	17958961	NR_137288_exon_14_0_chr1_17958816_f	0	+
chr1	17961042	17961057	NR_137288_exon_15_0_chr1_17961043_f	0	+
chr1	17961329	17961511	NR_137288_exon_16_0_chr1_17961330_f	0	+
chr1	17964382	17964498	NR_137288_exon_17_0_chr1_17964383_f	0	+
chr1	17965056	17965184	NR_137288_exon_18_0_chr1_17965057_f	0	+
chr1	17965732	17966476	NR_137288_exon_19_0_chr1_17965733_f	0	+
chr1	17966696	17966797	NR_137288_exon_20_0_chr1_17966697_f	0	+
chr1	17975048	17975170	NR_137288_exon_21_0_chr1_17975049_f	0	+
chr1	17981130	17981217	NR_137288_exon_22_0_chr1_17981131_f	0	+
chr1	17982373	17982597	NR_137288_exon_23_0_chr1_17982374_f	0	+
chr1	17983048	17983203	NR_137288_exon_24_0_chr1_17983049_f	0	+
chr1	17990941	17991090	NR_137288_exon_25_0_chr1_17990942_f	0	+
chr1	18014067	18014242	NR_137288_exon_26_0_chr1_18014068_f	0	+
chr1	18021652	18021775	NR_137288_exon_27_0_chr1_18021653_f	0	+
chr1	18023342	18024364	NR_137288_exon_28_0_chr1_18023343_f	0	+
chr1	17866329	17866445	NR_137287_exon_0_0_chr1_17866330_f	0	+
chr1	17907047	17907127	NR_137287_exon_1_0_chr1_17907048_f	0	+
chr1	17913954	17914140	NR_137287_exon_2_0_chr1_17913955_f	0	+
chr1	17914940	17914974	NR_137287_exon_3_0_chr1_17914941_f	0	+
chr1	17928621	17928713	NR_137287_exon_4_0_chr1_17928622_f	0	+
chr1	17930002	17930086	NR_137287_exon_5_0_chr1_17930003_f	0	+
chr1	17934293	17934472	NR_137287_exon_6_0_chr1_17934294_f	0	+
chr1	17939552	17939669	NR_137287_exon_7_0_chr1_17939553_f	0	+
chr1	17942588	17942697	NR_137287_exon_8_0_chr1_17942589_f	0	+
chr1	17945833	17945940	NR_137287_exon_9_0_chr1_17945834_f	0	+
chr1	17948358	17948436	NR_137287_exon_10_0_chr1_17948359_f	0	+
chr1	17949490	17949670	NR_137287_exon_11_0_chr1_17949491_f	0	+
chr1	17950881	17950998	NR_137287_exon_12_0_chr1_17950882_f	0	+
chr1	17952450	17952543	NR_137287_exon_13_0_chr1_17952451_f	0	+
chr1	17953824	17953998	NR_137287_exon_14_0_chr1_17953825_f	0	+
chr1	17958815	17958961	NR_137287_exon_15_0_chr1_17958816_f	0	+
chr1	17961042	17961057	NR_137287_exon_16_0_chr1_17961043_f	0	+
chr1	17961329	17961511	NR_137287_exon_17_0_chr1_17961330_f	0	+
chr1	17964382	17964498	NR_137287_exon_18_0_chr1_17964383_f	0	+
chr1	17965056	17965184	NR_137287_exon_19_0_chr1_17965057_f	0	+
chr1	17965732	17966476	NR_137287_exon_20_0_chr1_17965733_f	0	+
chr1	17966696	17966797	NR_137287_exon_21_0_chr1_17966697_f	0	+
chr1	17975048	17975170	NR_137287_exon_22_0_chr1_17975049_f	0	+
chr1	17981130	17981217	NR_137287_exon_23_0_chr1_17981131_f	0	+
chr1	17982373	17982597	NR_137287_exon_24_0_chr1_17982374_f	0	+
chr1	17983048	17983203	NR_137287_exon_25_0_chr1_17983049_f	0	+
chr1	17990941	17991090	NR_137287_exon_26_0_chr1_17990942_f	0	+
chr1	18014067	18014242	NR_137287_exon_27_0_chr1_18014068_f	0	+
chr1	18021652	18021775	NR_137287_exon_28_0_chr1_18021653_f	0	+
chr1	18023342	18024364	NR_137287_exon_29_0_chr1_18023343_f	0	+
chr1	17907047	17907127	NM_001011722_exon_0_0_chr1_17907048_f	0	+
chr1	17913954	17914140	NM_001011722_exon_1_0_chr1_17913955_f	0	+
chr1	17914940	17914974	NM_001011722_exon_2_0_chr1_17914941_f	0	+
chr1	17928621	17928713	NM_001011722_exon_3_0_chr1_17928622_f	0	+
chr1	17930002	17930086	NM_001011722_exon_4_0_chr1_17930003_f	0	+
chr1	17934296	17934472	NM_001011722_exon_5_0_chr1_17934297_f	0	+
chr1	17942588	17942697	NM_001011722_exon_6_0_chr1_17942589_f	0	+
chr1	17945833	17945940	NM_001011722_exon_7_0_chr1_17945834_f	0	+
chr1	17948358	17948436	NM_001011722_exon_8_0_chr1_17948359_f	0	+
chr1	17949490	17949670	NM_001011722_exon_9_0_chr1_17949491_f	0	+
chr1	17950881	17950998	NM_001011722_exon_10_0_chr1_17950882_f	0	+
chr1	17952450	17952543	NM_001011722_exon_11_0_chr1_17952451_f	0	+
chr1	17953824	17953998	NM_001011722_exon_12_0_chr1_17953825_f	0	+
chr1	17958815	17958961	NM_001011722_exon_13_0_chr1_17958816_f	0	+
chr1	17961042	17961057	NM_001011722_exon_14_0_chr1_17961043_f	0	+
chr1	17961329	17961511	NM_001011722_exon_15_0_chr1_17961330_f	0	+
chr1	17964382	17964498	NM_001011722_exon_16_0_chr1_17964383_f	0	+
chr1	17965056	17965184	NM_001011722_exon_17_0_chr1_17965057_f	0	+
chr1	17966696	17966797	NM_001011722_exon_18_0_chr1_17966697_f	0	+
chr1	17975048	17975170	NM_001011722_exon_19_0_chr1_17975049_f	0	+
chr1	17981130	17981217	NM_001011722_exon_20_0_chr1_17981131_f	0	+
chr1	17982373	17982597	NM_001011722_exon_21_0_chr1_17982374_f	0	+
chr1	17983048	17983203	NM_001011722_exon_22_0_chr1_17983049_f	0	+
chr1	17990941	17991090	NM_001011722_exon_23_0_chr1_17990942_f	0	+
chr1	18014067	18014242	NM_001011722_exon_24_0_chr1_18014068_f	0	+
chr1	18021652	18021775	NM_001011722_exon_25_0_chr1_18021653_f	0	+
chr1	18023342	18024370	NM_001011722_exon_26_0_chr1_18023343_f	0	+
chr1	19230773	19235160	NM_001136265_exon_0_0_chr1_19230774_r	0	-
chr1	19236835	19236966	NM_001136265_exon_1_0_chr1_19236836_r	0	-
chr1	19237877	19237970	NM_001136265_exon_2_0_chr1_19237878_r	0	-
chr1	19238456	19238577	NM_001136265_exon_3_0_chr1_19238457_r	0	-
chr1	19243396	19243536	NM_001136265_exon_4_0_chr1_19243397_r	0	-
chr1	19244855	19244996	NM_001136265_exon_5_0_chr1_19244856_r	0	-
chr1	19246171	19246267	NM_001136265_exon_6_0_chr1_19246172_r	0	-
chr1	19247554	19247615	NM_001136265_exon_7_0_chr1_19247555_r	0	-
chr1	19282161	19282826	NM_001136265_exon_8_0_chr1_19282162_r	0	-
chr1	19665266	19666111	NM_001282162_exon_0_0_chr1_19665267_r	0	-
chr1	19670851	19670928	NM_001282162_exon_1_0_chr1_19670852_r	0	-
chr1	19671680	19671746	NM_001282162_exon_2_0_chr1_19671681_r	0	-
chr1	19683128	19683245	NM_001282162_exon_3_0_chr1_19683129_r	0	-
chr1	19683915	19684057	NM_001282162_exon_4_0_chr1_19683916_r	0	-
chr1	19705033	19705147	NM_001282162_exon_5_0_chr1_19705034_r	0	-
chr1	19711998	19712120	NM_001282162_exon_6_0_chr1_19711999_r	0	-
chr1	19746154	19746244	NM_001282162_exon_7_0_chr1_19746155_r	0	-
chr1	19810683	19811201	NM_001282162_exon_8_0_chr1_19810684_r	0	-
chr1	19665266	19666111	NM_004930_exon_0_0_chr1_19665267_r	0	-
chr1	19670851	19670928	NM_004930_exon_1_0_chr1_19670852_r	0	-
chr1	19671680	19671746	NM_004930_exon_2_0_chr1_19671681_r	0	-
chr1	19683128	19683245	NM_004930_exon_3_0_chr1_19683129_r	0	-
chr1	19683915	19684057	NM_004930_exon_4_0_chr1_19683916_r	0	-
chr1	19705033	19705147	NM_004930_exon_5_0_chr1_19705034_r	0	-
chr1	19711998	19712120	NM_004930_exon_6_0_chr1_19711999_r	0	-
chr1	19746154	19746244	NM_004930_exon_7_0_chr1_19746155_r	0	-
chr1	19811929	19812135	NM_004930_exon_8_0_chr1_19811930_r	0	-
chr1	18957499	18958182	NM_002584_exon_0_0_chr1_18957500_f	0	+
chr1	18960796	18961032	NM_002584_exon_1_0_chr1_18960797_f	0	+
chr1	18961604	18961734	NM_002584_exon_2_0_chr1_18961605_f	0	+
chr1	18962730	18962865	NM_002584_exon_3_0_chr1_18962731_f	0	+
chr1	19018247	19018447	NM_002584_exon_4_0_chr1_19018248_f	0	+
chr1	19027146	19027312	NM_002584_exon_5_0_chr1_19027147_f	0	+
chr1	19029587	19029790	NM_002584_exon_6_0_chr1_19029588_f	0	+
chr1	19062125	19062632	NM_002584_exon_7_0_chr1_19062126_f	0	+
chr1	19700668	19700949	NM_001313932_exon_0_0_chr1_19700669_r	0	-
chr1	19705033	19705147	NM_001313932_exon_1_0_chr1_19705034_r	0	-
chr1	19711998	19712120	NM_001313932_exon_2_0_chr1_19711999_r	0	-
chr1	19746154	19746244	NM_001313932_exon_3_0_chr1_19746155_r	0	-
chr1	19811929	19812135	NM_001313932_exon_4_0_chr1_19811930_r	0	-
chr1	19400999	19401390	NM_020765_exon_0_0_chr1_19401000_r	0	-
chr1	19403233	19403396	NM_020765_exon_1_0_chr1_19403234_r	0	-
chr1	19404469	19404560	NM_020765_exon_2_0_chr1_19404470_r	0	-
chr1	19407842	19408067	NM_020765_exon_3_0_chr1_19407843_r	0	-
chr1	19410997	19411192	NM_020765_exon_4_0_chr1_19410998_r	0	-
chr1	19412638	19412764	NM_020765_exon_5_0_chr1_19412639_r	0	-
chr1	19413172	19413315	NM_020765_exon_6_0_chr1_19413173_r	0	-
chr1	19414309	19414423	NM_020765_exon_7_0_chr1_19414310_r	0	-
chr1	19415252	19415471	NM_020765_exon_8_0_chr1_19415253_r	0	-
chr1	19419312	19419412	NM_020765_exon_9_0_chr1_19419313_r	0	-
chr1	19419806	19419980	NM_020765_exon_10_0_chr1_19419807_r	0	-
chr1	19420442	19420633	NM_020765_exon_11_0_chr1_19420443_r	0	-
chr1	19421399	19421519	NM_020765_exon_12_0_chr1_19421400_r	0	-
chr1	19422038	19422146	NM_020765_exon_13_0_chr1_19422039_r	0	-
chr1	19423016	19423144	NM_020765_exon_14_0_chr1_19423017_r	0	-
chr1	19423686	19423774	NM_020765_exon_15_0_chr1_19423687_r	0	-
chr1	19426090	19426171	NM_020765_exon_16_0_chr1_19426091_r	0	-
chr1	19426869	19427067	NM_020765_exon_17_0_chr1_19426870_r	0	-
chr1	19428013	19428135	NM_020765_exon_18_0_chr1_19428014_r	0	-
chr1	19430577	19430751	NM_020765_exon_19_0_chr1_19430578_r	0	-
chr1	19431078	19431160	NM_020765_exon_20_0_chr1_19431079_r	0	-
chr1	19431541	19431683	NM_020765_exon_21_0_chr1_19431542_r	0	-
chr1	19432226	19432336	NM_020765_exon_22_0_chr1_19432227_r	0	-
chr1	19433062	19433220	NM_020765_exon_23_0_chr1_19433063_r	0	-
chr1	19433330	19433460	NM_020765_exon_24_0_chr1_19433331_r	0	-
chr1	19436589	19436717	NM_020765_exon_25_0_chr1_19436590_r	0	-
chr1	19436873	19436958	NM_020765_exon_26_0_chr1_19436874_r	0	-
chr1	19437235	19437326	NM_020765_exon_27_0_chr1_19437236_r	0	-
chr1	19439017	19439361	NM_020765_exon_28_0_chr1_19439018_r	0	-
chr1	19440192	19440321	NM_020765_exon_29_0_chr1_19440193_r	0	-
chr1	19440438	19440564	NM_020765_exon_30_0_chr1_19440439_r	0	-
chr1	19441304	19441443	NM_020765_exon_31_0_chr1_19441305_r	0	-
chr1	19441891	19442131	NM_020765_exon_32_0_chr1_19441892_r	0	-
chr1	19443714	19443908	NM_020765_exon_33_0_chr1_19443715_r	0	-
chr1	19444316	19444404	NM_020765_exon_34_0_chr1_19444317_r	0	-
chr1	19445365	19445451	NM_020765_exon_35_0_chr1_19445366_r	0	-
chr1	19446050	19446195	NM_020765_exon_36_0_chr1_19446051_r	0	-
chr1	19446673	19446842	NM_020765_exon_37_0_chr1_19446674_r	0	-
chr1	19447682	19447928	NM_020765_exon_38_0_chr1_19447683_r	0	-
chr1	19448427	19448506	NM_020765_exon_39_0_chr1_19448428_r	0	-
chr1	19449326	19449554	NM_020765_exon_40_0_chr1_19449327_r	0	-
chr1	19451034	19451184	NM_020765_exon_41_0_chr1_19451035_r	0	-
chr1	19452939	19453149	NM_020765_exon_42_0_chr1_19452940_r	0	-
chr1	19454116	19454233	NM_020765_exon_43_0_chr1_19454117_r	0	-
chr1	19454704	19454812	NM_020765_exon_44_0_chr1_19454705_r	0	-
chr1	19455471	19455568	NM_020765_exon_45_0_chr1_19455472_r	0	-
chr1	19464500	19464675	NM_020765_exon_46_0_chr1_19464501_r	0	-
chr1	19465576	19465714	NM_020765_exon_47_0_chr1_19465577_r	0	-
chr1	19467281	19467386	NM_020765_exon_48_0_chr1_19467282_r	0	-
chr1	19467840	19468018	NM_020765_exon_49_0_chr1_19467841_r	0	-
chr1	19468140	19468271	NM_020765_exon_50_0_chr1_19468141_r	0	-
chr1	19470473	19470585	NM_020765_exon_51_0_chr1_19470474_r	0	-
chr1	19471279	19471401	NM_020765_exon_52_0_chr1_19471280_r	0	-
chr1	19472286	19472427	NM_020765_exon_53_0_chr1_19472287_r	0	-
chr1	19473319	19473494	NM_020765_exon_54_0_chr1_19473320_r	0	-
chr1	19474486	19474621	NM_020765_exon_55_0_chr1_19474487_r	0	-
chr1	19475056	19475120	NM_020765_exon_56_0_chr1_19475057_r	0	-
chr1	19477070	19477287	NM_020765_exon_57_0_chr1_19477071_r	0	-
chr1	19478136	19478353	NM_020765_exon_58_0_chr1_19478137_r	0	-
chr1	19478806	19478970	NM_020765_exon_59_0_chr1_19478807_r	0	-
chr1	19479794	19479996	NM_020765_exon_60_0_chr1_19479795_r	0	-
chr1	19480261	19480433	NM_020765_exon_61_0_chr1_19480262_r	0	-
chr1	19481411	19481569	NM_020765_exon_62_0_chr1_19481412_r	0	-
chr1	19481934	19482162	NM_020765_exon_63_0_chr1_19481935_r	0	-
chr1	19482764	19482917	NM_020765_exon_64_0_chr1_19482765_r	0	-
chr1	19483260	19483419	NM_020765_exon_65_0_chr1_19483261_r	0	-
chr1	19484308	19484491	NM_020765_exon_66_0_chr1_19484309_r	0	-
chr1	19486604	19486775	NM_020765_exon_67_0_chr1_19486605_r	0	-
chr1	19487410	19487641	NM_020765_exon_68_0_chr1_19487411_r	0	-
chr1	19488082	19488230	NM_020765_exon_69_0_chr1_19488083_r	0	-
chr1	19488320	19488391	NM_020765_exon_70_0_chr1_19488321_r	0	-
chr1	19488913	19489105	NM_020765_exon_71_0_chr1_19488914_r	0	-
chr1	19490257	19490321	NM_020765_exon_72_0_chr1_19490258_r	0	-
chr1	19490746	19490935	NM_020765_exon_73_0_chr1_19490747_r	0	-
chr1	19491292	19491491	NM_020765_exon_74_0_chr1_19491293_r	0	-
chr1	19491742	19491843	NM_020765_exon_75_0_chr1_19491743_r	0	-
chr1	19492149	19492251	NM_020765_exon_76_0_chr1_19492150_r	0	-
chr1	19493515	19493725	NM_020765_exon_77_0_chr1_19493516_r	0	-
chr1	19494520	19494678	NM_020765_exon_78_0_chr1_19494521_r	0	-
chr1	19495928	19496026	NM_020765_exon_79_0_chr1_19495929_r	0	-
chr1	19497255	19497377	NM_020765_exon_80_0_chr1_19497256_r	0	-
chr1	19499357	19499587	NM_020765_exon_81_0_chr1_19499358_r	0	-
chr1	19499674	19499800	NM_020765_exon_82_0_chr1_19499675_r	0	-
chr1	19499932	19500115	NM_020765_exon_83_0_chr1_19499933_r	0	-
chr1	19500812	19500941	NM_020765_exon_84_0_chr1_19500813_r	0	-
chr1	19501447	19501527	NM_020765_exon_85_0_chr1_19501448_r	0	-
chr1	19503085	19503221	NM_020765_exon_86_0_chr1_19503086_r	0	-
chr1	19503954	19504237	NM_020765_exon_87_0_chr1_19503955_r	0	-
chr1	19505544	19505714	NM_020765_exon_88_0_chr1_19505545_r	0	-
chr1	19510304	19510390	NM_020765_exon_89_0_chr1_19510305_r	0	-
chr1	19510509	19510669	NM_020765_exon_90_0_chr1_19510510_r	0	-
chr1	19511592	19511780	NM_020765_exon_91_0_chr1_19511593_r	0	-
chr1	19513033	19513151	NM_020765_exon_92_0_chr1_19513034_r	0	-
chr1	19513657	19513795	NM_020765_exon_93_0_chr1_19513658_r	0	-
chr1	19513934	19514034	NM_020765_exon_94_0_chr1_19513935_r	0	-
chr1	19518681	19518872	NM_020765_exon_95_0_chr1_19518682_r	0	-
chr1	19518974	19519034	NM_020765_exon_96_0_chr1_19518975_r	0	-
chr1	19519926	19520051	NM_020765_exon_97_0_chr1_19519927_r	0	-
chr1	19523634	19523759	NM_020765_exon_98_0_chr1_19523635_r	0	-
chr1	19524163	19524305	NM_020765_exon_99_0_chr1_19524164_r	0	-
chr1	19524440	19524543	NM_020765_exon_100_0_chr1_19524441_r	0	-
chr1	19525034	19525174	NM_020765_exon_101_0_chr1_19525035_r	0	-
chr1	19525292	19525422	NM_020765_exon_102_0_chr1_19525293_r	0	-
chr1	19526144	19526248	NM_020765_exon_103_0_chr1_19526145_r	0	-
chr1	19528211	19528309	NM_020765_exon_104_0_chr1_19528212_r	0	-
chr1	19536566	19536746	NM_020765_exon_105_0_chr1_19536567_r	0	-
chr1	19665266	19666111	NM_001206541_exon_0_0_chr1_19665267_r	0	-
chr1	19671680	19671746	NM_001206541_exon_1_0_chr1_19671681_r	0	-
chr1	19683128	19683245	NM_001206541_exon_2_0_chr1_19683129_r	0	-
chr1	19683915	19684057	NM_001206541_exon_3_0_chr1_19683916_r	0	-
chr1	19705033	19705147	NM_001206541_exon_4_0_chr1_19705034_r	0	-
chr1	19711998	19712120	NM_001206541_exon_5_0_chr1_19711999_r	0	-
chr1	19746154	19746244	NM_001206541_exon_6_0_chr1_19746155_r	0	-
chr1	19775327	19775824	NM_001206541_exon_7_0_chr1_19775328_r	0	-
chr1	19811929	19812135	NM_001206541_exon_8_0_chr1_19811930_r	0	-
chr1	19665266	19666111	NM_001206540_exon_0_0_chr1_19665267_r	0	-
chr1	19669245	19669358	NM_001206540_exon_1_0_chr1_19669246_r	0	-
chr1	19670851	19670928	NM_001206540_exon_2_0_chr1_19670852_r	0	-
chr1	19671680	19671746	NM_001206540_exon_3_0_chr1_19671681_r	0	-
chr1	19683128	19683245	NM_001206540_exon_4_0_chr1_19683129_r	0	-
chr1	19683915	19684057	NM_001206540_exon_5_0_chr1_19683916_r	0	-
chr1	19705033	19705147	NM_001206540_exon_6_0_chr1_19705034_r	0	-
chr1	19711998	19712120	NM_001206540_exon_7_0_chr1_19711999_r	0	-
chr1	19746154	19746244	NM_001206540_exon_8_0_chr1_19746155_r	0	-
chr1	19811929	19812135	NM_001206540_exon_9_0_chr1_19811930_r	0	-
chr1	18957499	18958182	NM_013945_exon_0_0_chr1_18957500_f	0	+
chr1	18960796	18961032	NM_013945_exon_1_0_chr1_18960797_f	0	+
chr1	18961604	18961734	NM_013945_exon_2_0_chr1_18961605_f	0	+
chr1	18962736	18962865	NM_013945_exon_3_0_chr1_18962737_f	0	+
chr1	19018247	19018447	NM_013945_exon_4_0_chr1_19018248_f	0	+
chr1	19027146	19027312	NM_013945_exon_5_0_chr1_19027147_f	0	+
chr1	19029587	19029790	NM_013945_exon_6_0_chr1_19029588_f	0	+
chr1	19062125	19062632	NM_013945_exon_7_0_chr1_19062126_f	0	+
chr1	18957499	18958182	NM_001135254_exon_0_0_chr1_18957500_f	0	+
chr1	18960796	18961032	NM_001135254_exon_1_0_chr1_18960797_f	0	+
chr1	18961604	18961734	NM_001135254_exon_2_0_chr1_18961605_f	0	+
chr1	18962730	18962865	NM_001135254_exon_3_0_chr1_18962731_f	0	+
chr1	19018247	19018447	NM_001135254_exon_4_0_chr1_19018248_f	0	+
chr1	19027146	19027312	NM_001135254_exon_5_0_chr1_19027147_f	0	+
chr1	19029587	19029790	NM_001135254_exon_6_0_chr1_19029588_f	0	+
chr1	19062125	19062372	NM_001135254_exon_7_0_chr1_19062126_f	0	+
chr1	19071307	19075360	NM_001135254_exon_8_0_chr1_19071308_f	0	+
chr1	20008705	20009937	NM_001349114_exon_0_0_chr1_20008706_r	0	-
chr1	20020926	20021044	NM_001349114_exon_1_0_chr1_20020927_r	0	-
chr1	20027260	20027378	NM_001349114_exon_2_0_chr1_20027261_r	0	-
chr1	20063864	20063949	NM_001349114_exon_3_0_chr1_20063865_r	0	-
chr1	20066316	20066453	NM_001349114_exon_4_0_chr1_20066317_r	0	-
chr1	20067269	20067434	NM_001349114_exon_5_0_chr1_20067270_r	0	-
chr1	20072024	20072144	NM_001349114_exon_6_0_chr1_20072025_r	0	-
chr1	20072948	20073092	NM_001349114_exon_7_0_chr1_20072949_r	0	-
chr1	20073655	20073753	NM_001349114_exon_8_0_chr1_20073656_r	0	-
chr1	20082126	20082259	NM_001349114_exon_9_0_chr1_20082127_r	0	-
chr1	20097034	20097062	NM_001349114_exon_10_0_chr1_20097035_r	0	-
chr1	20097800	20097975	NM_001349114_exon_11_0_chr1_20097801_r	0	-
chr1	20107072	20107259	NM_001349114_exon_12_0_chr1_20107073_r	0	-
chr1	20113518	20113610	NM_001349114_exon_13_0_chr1_20113519_r	0	-
chr1	20119924	20120141	NM_001349114_exon_14_0_chr1_20119925_r	0	-
chr1	20125666	20125842	NM_001349114_exon_15_0_chr1_20125667_r	0	-
chr1	20126347	20126514	NM_001349114_exon_16_0_chr1_20126348_r	0	-
chr1	20008705	20009937	NM_001349113_exon_0_0_chr1_20008706_r	0	-
chr1	20020926	20021044	NM_001349113_exon_1_0_chr1_20020927_r	0	-
chr1	20027260	20027378	NM_001349113_exon_2_0_chr1_20027261_r	0	-
chr1	20063864	20063949	NM_001349113_exon_3_0_chr1_20063865_r	0	-
chr1	20066316	20066453	NM_001349113_exon_4_0_chr1_20066317_r	0	-
chr1	20067269	20067434	NM_001349113_exon_5_0_chr1_20067270_r	0	-
chr1	20072024	20072144	NM_001349113_exon_6_0_chr1_20072025_r	0	-
chr1	20072948	20073092	NM_001349113_exon_7_0_chr1_20072949_r	0	-
chr1	20073655	20073753	NM_001349113_exon_8_0_chr1_20073656_r	0	-
chr1	20082126	20082259	NM_001349113_exon_9_0_chr1_20082127_r	0	-
chr1	20097034	20097062	NM_001349113_exon_10_0_chr1_20097035_r	0	-
chr1	20097800	20097975	NM_001349113_exon_11_0_chr1_20097801_r	0	-
chr1	20107072	20107259	NM_001349113_exon_12_0_chr1_20107073_r	0	-
chr1	20113518	20113610	NM_001349113_exon_13_0_chr1_20113519_r	0	-
chr1	20125666	20125842	NM_001349113_exon_14_0_chr1_20125667_r	0	-
chr1	20126347	20126514	NM_001349113_exon_15_0_chr1_20126348_r	0	-
chr1	20008705	20009937	NM_001349112_exon_0_0_chr1_20008706_r	0	-
chr1	20020926	20021044	NM_001349112_exon_1_0_chr1_20020927_r	0	-
chr1	20027260	20027378	NM_001349112_exon_2_0_chr1_20027261_r	0	-
chr1	20063864	20063949	NM_001349112_exon_3_0_chr1_20063865_r	0	-
chr1	20066316	20066453	NM_001349112_exon_4_0_chr1_20066317_r	0	-
chr1	20067269	20067434	NM_001349112_exon_5_0_chr1_20067270_r	0	-
chr1	20072024	20072144	NM_001349112_exon_6_0_chr1_20072025_r	0	-
chr1	20072948	20073092	NM_001349112_exon_7_0_chr1_20072949_r	0	-
chr1	20073655	20073753	NM_001349112_exon_8_0_chr1_20073656_r	0	-
chr1	20082126	20082259	NM_001349112_exon_9_0_chr1_20082127_r	0	-
chr1	20097034	20097062	NM_001349112_exon_10_0_chr1_20097035_r	0	-
chr1	20097800	20097975	NM_001349112_exon_11_0_chr1_20097801_r	0	-
chr1	20107072	20107259	NM_001349112_exon_12_0_chr1_20107073_r	0	-
chr1	20113518	20113610	NM_001349112_exon_13_0_chr1_20113519_r	0	-
chr1	20126347	20126514	NM_001349112_exon_14_0_chr1_20126348_r	0	-
chr1	20686293	20688534	NR_033887_exon_0_0_chr1_20686294_r	0	-
chr1	20688636	20688887	NR_033887_exon_1_0_chr1_20688637_r	0	-
chr1	20700087	20700231	NR_033887_exon_2_0_chr1_20700088_r	0	-
chr1	20703873	20704002	NR_033887_exon_3_0_chr1_20703874_r	0	-
chr1	20704803	20704925	NR_033887_exon_4_0_chr1_20704804_r	0	-
chr1	20705465	20705519	NR_033887_exon_5_0_chr1_20705466_r	0	-
chr1	20724975	20725280	NR_033887_exon_6_0_chr1_20724976_r	0	-
chr1	20725972	20726042	NR_033887_exon_7_0_chr1_20725973_r	0	-
chr1	20727427	20727480	NR_033887_exon_8_0_chr1_20727428_r	0	-
chr1	20732067	20732187	NR_033887_exon_9_0_chr1_20732068_r	0	-
chr1	20732679	20732762	NR_033887_exon_10_0_chr1_20732680_r	0	-
chr1	20755076	20755287	NR_033887_exon_11_0_chr1_20755077_r	0	-
chr1	20008705	20009937	NM_181719_exon_0_0_chr1_20008706_r	0	-
chr1	20020926	20021044	NM_181719_exon_1_0_chr1_20020927_r	0	-
chr1	20027260	20027378	NM_181719_exon_2_0_chr1_20027261_r	0	-
chr1	20063864	20063949	NM_181719_exon_3_0_chr1_20063865_r	0	-
chr1	20066316	20066453	NM_181719_exon_4_0_chr1_20066317_r	0	-
chr1	20067269	20067434	NM_181719_exon_5_0_chr1_20067270_r	0	-
chr1	20072024	20072144	NM_181719_exon_6_0_chr1_20072025_r	0	-
chr1	20072948	20073092	NM_181719_exon_7_0_chr1_20072949_r	0	-
chr1	20073655	20073753	NM_181719_exon_8_0_chr1_20073656_r	0	-
chr1	20082126	20082259	NM_181719_exon_9_0_chr1_20082127_r	0	-
chr1	20097034	20097062	NM_181719_exon_10_0_chr1_20097035_r	0	-
chr1	20097800	20097975	NM_181719_exon_11_0_chr1_20097801_r	0	-
chr1	20107072	20107259	NM_181719_exon_12_0_chr1_20107073_r	0	-
chr1	20113518	20113610	NM_181719_exon_13_0_chr1_20113519_r	0	-
chr1	20124629	20124708	NM_181719_exon_14_0_chr1_20124630_r	0	-
chr1	20126347	20126514	NM_181719_exon_15_0_chr1_20126348_r	0	-
chr1	21132784	21133993	NM_001198802_exon_0_0_chr1_21132785_r	0	-
chr1	21137230	21137377	NM_001198802_exon_1_0_chr1_21137231_r	0	-
chr1	21139650	21139732	NM_001198802_exon_2_0_chr1_21139651_r	0	-
chr1	21143884	21144031	NM_001198802_exon_3_0_chr1_21143885_r	0	-
chr1	21151592	21151691	NM_001198802_exon_4_0_chr1_21151593_r	0	-
chr1	21154109	21154191	NM_001198802_exon_5_0_chr1_21154110_r	0	-
chr1	21155639	21155765	NM_001198802_exon_6_0_chr1_21155640_r	0	-
chr1	21167348	21167521	NM_001198802_exon_7_0_chr1_21167349_r	0	-
chr1	21175907	21176023	NM_001198802_exon_8_0_chr1_21175908_r	0	-
chr1	21177750	21177971	NM_001198802_exon_9_0_chr1_21177751_r	0	-
chr1	21180052	21180170	NM_001198802_exon_10_0_chr1_21180053_r	0	-
chr1	21181470	21181564	NM_001198802_exon_11_0_chr1_21181471_r	0	-
chr1	21183895	21183990	NM_001198802_exon_12_0_chr1_21183896_r	0	-
chr1	21186877	21187010	NM_001198802_exon_13_0_chr1_21186878_r	0	-
chr1	21188720	21188825	NM_001198802_exon_14_0_chr1_21188721_r	0	-
chr1	21190968	21191205	NM_001198802_exon_15_0_chr1_21190969_r	0	-
chr1	21191608	21191755	NM_001198802_exon_16_0_chr1_21191609_r	0	-
chr1	21205815	21206013	NM_001198802_exon_17_0_chr1_21205816_r	0	-
chr1	21212693	21212864	NM_001198802_exon_18_0_chr1_21212694_r	0	-
chr1	21220009	21220129	NM_001198802_exon_19_0_chr1_21220010_r	0	-
chr1	21221860	21221994	NM_001198802_exon_20_0_chr1_21221861_r	0	-
chr1	21226189	21226436	NM_001198802_exon_21_0_chr1_21226190_r	0	-
chr1	21231375	21231464	NM_001198802_exon_22_0_chr1_21231376_r	0	-
chr1	21267983	21268823	NM_001198802_exon_23_0_chr1_21267984_r	0	-
chr1	21276495	21276601	NM_001198802_exon_24_0_chr1_21276496_r	0	-
chr1	21295966	21296089	NM_001198802_exon_25_0_chr1_21295967_r	0	-
chr1	21299494	21299592	NM_001198802_exon_26_0_chr1_21299495_r	0	-
chr1	21306826	21306941	NM_001198802_exon_27_0_chr1_21306827_r	0	-
chr1	21307540	21307720	NM_001198802_exon_28_0_chr1_21307541_r	0	-
chr1	21308880	21308901	NM_001198802_exon_29_0_chr1_21308881_r	0	-
chr1	21329205	21329301	NM_001198802_exon_30_0_chr1_21329206_r	0	-
chr1	21377358	21377487	NM_001198802_exon_31_0_chr1_21377359_r	0	-
chr1	21415630	21415706	NM_001198802_exon_32_0_chr1_21415631_r	0	-
chr1	21502667	21502851	NM_001198802_exon_33_0_chr1_21502668_r	0	-
chr1	21503214	21503381	NM_001198802_exon_34_0_chr1_21503215_r	0	-
chr1	21835850	21836010	NM_001177520_exon_0_0_chr1_21835851_f	0	+
chr1	21887118	21887238	NM_001177520_exon_1_0_chr1_21887119_f	0	+
chr1	21889602	21889777	NM_001177520_exon_2_0_chr1_21889603_f	0	+
chr1	21890533	21890709	NM_001177520_exon_3_0_chr1_21890534_f	0	+
chr1	21894596	21894740	NM_001177520_exon_4_0_chr1_21894597_f	0	+
chr1	21896797	21896867	NM_001177520_exon_5_0_chr1_21896798_f	0	+
chr1	21900157	21900292	NM_001177520_exon_6_0_chr1_21900158_f	0	+
chr1	21902225	21902417	NM_001177520_exon_7_0_chr1_21902226_f	0	+
chr1	21903014	21903134	NM_001177520_exon_8_0_chr1_21903015_f	0	+
chr1	21903875	21904905	NM_001177520_exon_9_0_chr1_21903876_f	0	+
chr1	21069170	21071584	NM_016287_exon_0_0_chr1_21069171_r	0	-
chr1	21072035	21072149	NM_016287_exon_1_0_chr1_21072036_r	0	-
chr1	21074036	21074148	NM_016287_exon_2_0_chr1_21074037_r	0	-
chr1	21076215	21076375	NM_016287_exon_3_0_chr1_21076216_r	0	-
chr1	21083658	21083749	NM_016287_exon_4_0_chr1_21083659_r	0	-
chr1	21091869	21092024	NM_016287_exon_5_0_chr1_21091870_r	0	-
chr1	21094076	21094157	NM_016287_exon_6_0_chr1_21094077_r	0	-
chr1	21097422	21097566	NM_016287_exon_7_0_chr1_21097423_r	0	-
chr1	21099943	21100103	NM_016287_exon_8_0_chr1_21099944_r	0	-
chr1	21103089	21103243	NM_016287_exon_9_0_chr1_21103090_r	0	-
chr1	21106304	21106404	NM_016287_exon_10_0_chr1_21106305_r	0	-
chr1	21106837	21107033	NM_016287_exon_11_0_chr1_21106838_r	0	-
chr1	21113141	21113181	NM_016287_exon_12_0_chr1_21113142_r	0	-
chr1	21835850	21836010	NM_001127501_exon_0_0_chr1_21835851_f	0	+
chr1	21887118	21887238	NM_001127501_exon_1_0_chr1_21887119_f	0	+
chr1	21887589	21887705	NM_001127501_exon_2_0_chr1_21887590_f	0	+
chr1	21889602	21889777	NM_001127501_exon_3_0_chr1_21889603_f	0	+
chr1	21890533	21890709	NM_001127501_exon_4_0_chr1_21890534_f	0	+
chr1	21894596	21894740	NM_001127501_exon_5_0_chr1_21894597_f	0	+
chr1	21896797	21896867	NM_001127501_exon_6_0_chr1_21896798_f	0	+
chr1	21900157	21900292	NM_001127501_exon_7_0_chr1_21900158_f	0	+
chr1	21902225	21902417	NM_001127501_exon_8_0_chr1_21902226_f	0	+
chr1	21903014	21903134	NM_001127501_exon_9_0_chr1_21903015_f	0	+
chr1	21903875	21904905	NM_001127501_exon_10_0_chr1_21903876_f	0	+
chr1	21132784	21133993	NM_003760_exon_0_0_chr1_21132785_r	0	-
chr1	21137230	21137377	NM_003760_exon_1_0_chr1_21137231_r	0	-
chr1	21139650	21139732	NM_003760_exon_2_0_chr1_21139651_r	0	-
chr1	21143884	21144031	NM_003760_exon_3_0_chr1_21143885_r	0	-
chr1	21151592	21151691	NM_003760_exon_4_0_chr1_21151593_r	0	-
chr1	21154109	21154191	NM_003760_exon_5_0_chr1_21154110_r	0	-
chr1	21155639	21155765	NM_003760_exon_6_0_chr1_21155640_r	0	-
chr1	21167348	21167521	NM_003760_exon_7_0_chr1_21167349_r	0	-
chr1	21175907	21176023	NM_003760_exon_8_0_chr1_21175908_r	0	-
chr1	21177750	21177971	NM_003760_exon_9_0_chr1_21177751_r	0	-
chr1	21180052	21180170	NM_003760_exon_10_0_chr1_21180053_r	0	-
chr1	21181470	21181564	NM_003760_exon_11_0_chr1_21181471_r	0	-
chr1	21183895	21183990	NM_003760_exon_12_0_chr1_21183896_r	0	-
chr1	21186877	21187010	NM_003760_exon_13_0_chr1_21186878_r	0	-
chr1	21188720	21188825	NM_003760_exon_14_0_chr1_21188721_r	0	-
chr1	21190968	21191205	NM_003760_exon_15_0_chr1_21190969_r	0	-
chr1	21191608	21191755	NM_003760_exon_16_0_chr1_21191609_r	0	-
chr1	21205815	21206013	NM_003760_exon_17_0_chr1_21205816_r	0	-
chr1	21212693	21212864	NM_003760_exon_18_0_chr1_21212694_r	0	-
chr1	21220009	21220129	NM_003760_exon_19_0_chr1_21220010_r	0	-
chr1	21221860	21221994	NM_003760_exon_20_0_chr1_21221861_r	0	-
chr1	21226189	21226436	NM_003760_exon_21_0_chr1_21226190_r	0	-
chr1	21231375	21231464	NM_003760_exon_22_0_chr1_21231376_r	0	-
chr1	21267983	21268823	NM_003760_exon_23_0_chr1_21267984_r	0	-
chr1	21276495	21276604	NM_003760_exon_24_0_chr1_21276496_r	0	-
chr1	21295966	21296089	NM_003760_exon_25_0_chr1_21295967_r	0	-
chr1	21299494	21299592	NM_003760_exon_26_0_chr1_21299495_r	0	-
chr1	21306826	21306941	NM_003760_exon_27_0_chr1_21306827_r	0	-
chr1	21307540	21307720	NM_003760_exon_28_0_chr1_21307541_r	0	-
chr1	21329205	21329301	NM_003760_exon_29_0_chr1_21329206_r	0	-
chr1	21377358	21377487	NM_003760_exon_30_0_chr1_21377359_r	0	-
chr1	21437815	21437876	NM_003760_exon_31_0_chr1_21437816_r	0	-
chr1	21132784	21133993	NM_001198801_exon_0_0_chr1_21132785_r	0	-
chr1	21137230	21137377	NM_001198801_exon_1_0_chr1_21137231_r	0	-
chr1	21139650	21139732	NM_001198801_exon_2_0_chr1_21139651_r	0	-
chr1	21143884	21144031	NM_001198801_exon_3_0_chr1_21143885_r	0	-
chr1	21151592	21151691	NM_001198801_exon_4_0_chr1_21151593_r	0	-
chr1	21154109	21154191	NM_001198801_exon_5_0_chr1_21154110_r	0	-
chr1	21155639	21155765	NM_001198801_exon_6_0_chr1_21155640_r	0	-
chr1	21167348	21167521	NM_001198801_exon_7_0_chr1_21167349_r	0	-
chr1	21175907	21176023	NM_001198801_exon_8_0_chr1_21175908_r	0	-
chr1	21177750	21177971	NM_001198801_exon_9_0_chr1_21177751_r	0	-
chr1	21180052	21180170	NM_001198801_exon_10_0_chr1_21180053_r	0	-
chr1	21181470	21181564	NM_001198801_exon_11_0_chr1_21181471_r	0	-
chr1	21183895	21183990	NM_001198801_exon_12_0_chr1_21183896_r	0	-
chr1	21186877	21187010	NM_001198801_exon_13_0_chr1_21186878_r	0	-
chr1	21188720	21188825	NM_001198801_exon_14_0_chr1_21188721_r	0	-
chr1	21190968	21191205	NM_001198801_exon_15_0_chr1_21190969_r	0	-
chr1	21191608	21191755	NM_001198801_exon_16_0_chr1_21191609_r	0	-
chr1	21205815	21206013	NM_001198801_exon_17_0_chr1_21205816_r	0	-
chr1	21212693	21212864	NM_001198801_exon_18_0_chr1_21212694_r	0	-
chr1	21219111	21219222	NM_001198801_exon_19_0_chr1_21219112_r	0	-
chr1	21220009	21220129	NM_001198801_exon_20_0_chr1_21220010_r	0	-
chr1	21221860	21221994	NM_001198801_exon_21_0_chr1_21221861_r	0	-
chr1	21226189	21226436	NM_001198801_exon_22_0_chr1_21226190_r	0	-
chr1	21231375	21231464	NM_001198801_exon_23_0_chr1_21231376_r	0	-
chr1	21267983	21268823	NM_001198801_exon_24_0_chr1_21267984_r	0	-
chr1	21276495	21276601	NM_001198801_exon_25_0_chr1_21276496_r	0	-
chr1	21295966	21296089	NM_001198801_exon_26_0_chr1_21295967_r	0	-
chr1	21299494	21299592	NM_001198801_exon_27_0_chr1_21299495_r	0	-
chr1	21306826	21306941	NM_001198801_exon_28_0_chr1_21306827_r	0	-
chr1	21307540	21307720	NM_001198801_exon_29_0_chr1_21307541_r	0	-
chr1	21329205	21329301	NM_001198801_exon_30_0_chr1_21329206_r	0	-
chr1	21377358	21377487	NM_001198801_exon_31_0_chr1_21377359_r	0	-
chr1	21415630	21415706	NM_001198801_exon_32_0_chr1_21415631_r	0	-
chr1	21502667	21502851	NM_001198801_exon_33_0_chr1_21502668_r	0	-
chr1	21503214	21503381	NM_001198801_exon_34_0_chr1_21503215_r	0	-
chr1	21267737	21267888	NM_001198803_exon_0_0_chr1_21267738_r	0	-
chr1	21267983	21268823	NM_001198803_exon_1_0_chr1_21267984_r	0	-
chr1	21276495	21276604	NM_001198803_exon_2_0_chr1_21276496_r	0	-
chr1	21295966	21296089	NM_001198803_exon_3_0_chr1_21295967_r	0	-
chr1	21299494	21299592	NM_001198803_exon_4_0_chr1_21299495_r	0	-
chr1	21306826	21306941	NM_001198803_exon_5_0_chr1_21306827_r	0	-
chr1	21307540	21307720	NM_001198803_exon_6_0_chr1_21307541_r	0	-
chr1	21324093	21324126	NM_001198803_exon_7_0_chr1_21324094_r	0	-
chr1	21329205	21329301	NM_001198803_exon_8_0_chr1_21329206_r	0	-
chr1	21377358	21377487	NM_001198803_exon_9_0_chr1_21377359_r	0	-
chr1	21415630	21415706	NM_001198803_exon_10_0_chr1_21415631_r	0	-
chr1	21437815	21437876	NM_001198803_exon_11_0_chr1_21437816_r	0	-
chr1	21494453	21494532	NM_001198803_exon_12_0_chr1_21494454_r	0	-
chr1	21835850	21836010	NM_000478_exon_0_0_chr1_21835851_f	0	+
chr1	21880470	21880635	NM_000478_exon_1_0_chr1_21880471_f	0	+
chr1	21887118	21887238	NM_000478_exon_2_0_chr1_21887119_f	0	+
chr1	21887589	21887705	NM_000478_exon_3_0_chr1_21887590_f	0	+
chr1	21889602	21889777	NM_000478_exon_4_0_chr1_21889603_f	0	+
chr1	21890533	21890709	NM_000478_exon_5_0_chr1_21890534_f	0	+
chr1	21894596	21894740	NM_000478_exon_6_0_chr1_21894597_f	0	+
chr1	21896797	21896867	NM_000478_exon_7_0_chr1_21896798_f	0	+
chr1	21900157	21900292	NM_000478_exon_8_0_chr1_21900158_f	0	+
chr1	21902225	21902417	NM_000478_exon_9_0_chr1_21902226_f	0	+
chr1	21903014	21903134	NM_000478_exon_10_0_chr1_21903015_f	0	+
chr1	21903875	21904905	NM_000478_exon_11_0_chr1_21903876_f	0	+
chr1	21543739	21546624	NM_001113348_exon_0_0_chr1_21543740_r	0	-
chr1	21548239	21548335	NM_001113348_exon_1_0_chr1_21548240_r	0	-
chr1	21551742	21551933	NM_001113348_exon_2_0_chr1_21551743_r	0	-
chr1	21553651	21553719	NM_001113348_exon_3_0_chr1_21553652_r	0	-
chr1	21554423	21554534	NM_001113348_exon_4_0_chr1_21554424_r	0	-
chr1	21560050	21560154	NM_001113348_exon_5_0_chr1_21560051_r	0	-
chr1	21562342	21562420	NM_001113348_exon_6_0_chr1_21562343_r	0	-
chr1	21563238	21563337	NM_001113348_exon_7_0_chr1_21563239_r	0	-
chr1	21564626	21564737	NM_001113348_exon_8_0_chr1_21564627_r	0	-
chr1	21571481	21571596	NM_001113348_exon_9_0_chr1_21571482_r	0	-
chr1	21573713	21573856	NM_001113348_exon_10_0_chr1_21573714_r	0	-
chr1	21582439	21582631	NM_001113348_exon_11_0_chr1_21582440_r	0	-
chr1	21584017	21584083	NM_001113348_exon_12_0_chr1_21584018_r	0	-
chr1	21585185	21585332	NM_001113348_exon_13_0_chr1_21585186_r	0	-
chr1	21586763	21586885	NM_001113348_exon_14_0_chr1_21586764_r	0	-
chr1	21599191	21599404	NM_001113348_exon_15_0_chr1_21599192_r	0	-
chr1	21605683	21605825	NM_001113348_exon_16_0_chr1_21605684_r	0	-
chr1	21616562	21616649	NM_001113348_exon_17_0_chr1_21616563_r	0	-
chr1	21671868	21672034	NM_001113348_exon_18_0_chr1_21671869_r	0	-
chr1	22379119	22379235	NM_001791_exon_0_0_chr1_22379120_f	0	+
chr1	22404921	22405076	NM_001791_exon_1_0_chr1_22404922_f	0	+
chr1	22408214	22408287	NM_001791_exon_2_0_chr1_22408215_f	0	+
chr1	22412931	22413041	NM_001791_exon_3_0_chr1_22412932_f	0	+
chr1	22413161	22413359	NM_001791_exon_4_0_chr1_22413162_f	0	+
chr1	22417920	22419436	NM_001791_exon_5_0_chr1_22417921_f	0	+
chr1	22379119	22379235	NM_044472_exon_0_0_chr1_22379120_f	0	+
chr1	22404921	22405076	NM_044472_exon_1_0_chr1_22404922_f	0	+
chr1	22408214	22408287	NM_044472_exon_2_0_chr1_22408215_f	0	+
chr1	22412931	22413041	NM_044472_exon_3_0_chr1_22412932_f	0	+
chr1	22413161	22413359	NM_044472_exon_4_0_chr1_22413162_f	0	+
chr1	22416435	22417296	NM_044472_exon_5_0_chr1_22416436_f	0	+
chr1	22778343	22778497	NM_001330398_exon_0_0_chr1_22778344_f	0	+
chr1	22816372	22817138	NM_001330398_exon_1_0_chr1_22816373_f	0	+
chr1	22817892	22818026	NM_001330398_exon_2_0_chr1_22817893_f	0	+
chr1	22832541	22832734	NM_001330398_exon_3_0_chr1_22832542_f	0	+
chr1	22834493	22834630	NM_001330398_exon_4_0_chr1_22834494_f	0	+
chr1	22835022	22835224	NM_001330398_exon_5_0_chr1_22835023_f	0	+
chr1	22835592	22835726	NM_001330398_exon_6_0_chr1_22835593_f	0	+
chr1	22837671	22837840	NM_001330398_exon_7_0_chr1_22837672_f	0	+
chr1	22838168	22838627	NM_001330398_exon_8_0_chr1_22838169_f	0	+
chr1	22839416	22839623	NM_001330398_exon_9_0_chr1_22839417_f	0	+
chr1	22843792	22843957	NM_001330398_exon_10_0_chr1_22843793_f	0	+
chr1	22846553	22846768	NM_001330398_exon_11_0_chr1_22846554_f	0	+
chr1	22847988	22848151	NM_001330398_exon_12_0_chr1_22847989_f	0	+
chr1	22848869	22848956	NM_001330398_exon_13_0_chr1_22848870_f	0	+
chr1	22850710	22850937	NM_001330398_exon_14_0_chr1_22850711_f	0	+
chr1	22852694	22857650	NM_001330398_exon_15_0_chr1_22852695_f	0	+
chr1	22148736	22149981	NM_005529_exon_0_0_chr1_22148737_r	0	-
chr1	22150108	22150212	NM_005529_exon_1_0_chr1_22150109_r	0	-
chr1	22150613	22150697	NM_005529_exon_2_0_chr1_22150614_r	0	-
chr1	22150798	22150869	NM_005529_exon_3_0_chr1_22150799_r	0	-
chr1	22151029	22151108	NM_005529_exon_4_0_chr1_22151030_r	0	-
chr1	22151196	22151272	NM_005529_exon_5_0_chr1_22151197_r	0	-
chr1	22154355	22154412	NM_005529_exon_6_0_chr1_22154356_r	0	-
chr1	22154522	22154645	NM_005529_exon_7_0_chr1_22154523_r	0	-
chr1	22154747	22154919	NM_005529_exon_8_0_chr1_22154748_r	0	-
chr1	22155327	22155572	NM_005529_exon_9_0_chr1_22155328_r	0	-
chr1	22155875	22156097	NM_005529_exon_10_0_chr1_22155876_r	0	-
chr1	22156485	22156584	NM_005529_exon_11_0_chr1_22156486_r	0	-
chr1	22157474	22157583	NM_005529_exon_12_0_chr1_22157475_r	0	-
chr1	22157707	22157817	NM_005529_exon_13_0_chr1_22157708_r	0	-
chr1	22157955	22158055	NM_005529_exon_14_0_chr1_22157956_r	0	-
chr1	22158144	22158289	NM_005529_exon_15_0_chr1_22158145_r	0	-
chr1	22158987	22159099	NM_005529_exon_16_0_chr1_22158988_r	0	-
chr1	22159760	22159877	NM_005529_exon_17_0_chr1_22159761_r	0	-
chr1	22159959	22160107	NM_005529_exon_18_0_chr1_22159960_r	0	-
chr1	22160308	22160418	NM_005529_exon_19_0_chr1_22160309_r	0	-
chr1	22161171	22161438	NM_005529_exon_20_0_chr1_22161172_r	0	-
chr1	22162032	22162130	NM_005529_exon_21_0_chr1_22162033_r	0	-
chr1	22163294	22163499	NM_005529_exon_22_0_chr1_22163295_r	0	-
chr1	22165317	22165578	NM_005529_exon_23_0_chr1_22165318_r	0	-
chr1	22165863	22166043	NM_005529_exon_24_0_chr1_22165864_r	0	-
chr1	22166314	22166510	NM_005529_exon_25_0_chr1_22166315_r	0	-
chr1	22167593	22167778	NM_005529_exon_26_0_chr1_22167594_r	0	-
chr1	22168031	22168166	NM_005529_exon_27_0_chr1_22168032_r	0	-
chr1	22168494	22168635	NM_005529_exon_28_0_chr1_22168495_r	0	-
chr1	22168731	22168873	NM_005529_exon_29_0_chr1_22168732_r	0	-
chr1	22169262	22169414	NM_005529_exon_30_0_chr1_22169263_r	0	-
chr1	22169789	22169931	NM_005529_exon_31_0_chr1_22169790_r	0	-
chr1	22170640	22170792	NM_005529_exon_32_0_chr1_22170641_r	0	-
chr1	22172600	22172748	NM_005529_exon_33_0_chr1_22172601_r	0	-
chr1	22172940	22173092	NM_005529_exon_34_0_chr1_22172941_r	0	-
chr1	22173846	22173985	NM_005529_exon_35_0_chr1_22173847_r	0	-
chr1	22174181	22174333	NM_005529_exon_36_0_chr1_22174182_r	0	-
chr1	22174450	22174586	NM_005529_exon_37_0_chr1_22174451_r	0	-
chr1	22175135	22175287	NM_005529_exon_38_0_chr1_22175136_r	0	-
chr1	22175385	22175524	NM_005529_exon_39_0_chr1_22175386_r	0	-
chr1	22176533	22176685	NM_005529_exon_40_0_chr1_22176534_r	0	-
chr1	22176855	22176991	NM_005529_exon_41_0_chr1_22176856_r	0	-
chr1	22178038	22178190	NM_005529_exon_42_0_chr1_22178039_r	0	-
chr1	22178283	22178419	NM_005529_exon_43_0_chr1_22178284_r	0	-
chr1	22178580	22178726	NM_005529_exon_44_0_chr1_22178581_r	0	-
chr1	22179192	22179325	NM_005529_exon_45_0_chr1_22179193_r	0	-
chr1	22179411	22179563	NM_005529_exon_46_0_chr1_22179412_r	0	-
chr1	22180685	22180836	NM_005529_exon_47_0_chr1_22180686_r	0	-
chr1	22181103	22181258	NM_005529_exon_48_0_chr1_22181104_r	0	-
chr1	22181340	22181476	NM_005529_exon_49_0_chr1_22181341_r	0	-
chr1	22181796	22181939	NM_005529_exon_50_0_chr1_22181797_r	0	-
chr1	22182015	22182168	NM_005529_exon_51_0_chr1_22182016_r	0	-
chr1	22182279	22182405	NM_005529_exon_52_0_chr1_22182280_r	0	-
chr1	22183507	22183688	NM_005529_exon_53_0_chr1_22183508_r	0	-
chr1	22183777	22183878	NM_005529_exon_54_0_chr1_22183778_r	0	-
chr1	22186058	22186169	NM_005529_exon_55_0_chr1_22186059_r	0	-
chr1	22186327	22186495	NM_005529_exon_56_0_chr1_22186328_r	0	-
chr1	22186669	22186728	NM_005529_exon_57_0_chr1_22186670_r	0	-
chr1	22188249	22188336	NM_005529_exon_58_0_chr1_22188250_r	0	-
chr1	22188480	22188608	NM_005529_exon_59_0_chr1_22188481_r	0	-
chr1	22190592	22190706	NM_005529_exon_60_0_chr1_22190593_r	0	-
chr1	22191335	22191566	NM_005529_exon_61_0_chr1_22191336_r	0	-
chr1	22191777	22191858	NM_005529_exon_62_0_chr1_22191778_r	0	-
chr1	22192209	22192302	NM_005529_exon_63_0_chr1_22192210_r	0	-
chr1	22198678	22198870	NM_005529_exon_64_0_chr1_22198679_r	0	-
chr1	22199112	22199253	NM_005529_exon_65_0_chr1_22199113_r	0	-
chr1	22199489	22199584	NM_005529_exon_66_0_chr1_22199490_r	0	-
chr1	22199867	22199917	NM_005529_exon_67_0_chr1_22199868_r	0	-
chr1	22200417	22200504	NM_005529_exon_68_0_chr1_22200418_r	0	-
chr1	22200898	22201026	NM_005529_exon_69_0_chr1_22200899_r	0	-
chr1	22201108	22201222	NM_005529_exon_70_0_chr1_22201109_r	0	-
chr1	22201383	22201495	NM_005529_exon_71_0_chr1_22201384_r	0	-
chr1	22202121	22202240	NM_005529_exon_72_0_chr1_22202122_r	0	-
chr1	22202355	22202535	NM_005529_exon_73_0_chr1_22202356_r	0	-
chr1	22202721	22202898	NM_005529_exon_74_0_chr1_22202722_r	0	-
chr1	22203004	22203145	NM_005529_exon_75_0_chr1_22203005_r	0	-
chr1	22204678	22204746	NM_005529_exon_76_0_chr1_22204679_r	0	-
chr1	22204925	22204984	NM_005529_exon_77_0_chr1_22204926_r	0	-
chr1	22205069	22205156	NM_005529_exon_78_0_chr1_22205070_r	0	-
chr1	22205486	22205614	NM_005529_exon_79_0_chr1_22205487_r	0	-
chr1	22206599	22206747	NM_005529_exon_80_0_chr1_22206600_r	0	-
chr1	22206855	22207052	NM_005529_exon_81_0_chr1_22206856_r	0	-
chr1	22207148	22207328	NM_005529_exon_82_0_chr1_22207149_r	0	-
chr1	22207831	22207995	NM_005529_exon_83_0_chr1_22207832_r	0	-
chr1	22211020	22211167	NM_005529_exon_84_0_chr1_22211021_r	0	-
chr1	22211259	22211411	NM_005529_exon_85_0_chr1_22211260_r	0	-
chr1	22211505	22211650	NM_005529_exon_86_0_chr1_22211506_r	0	-
chr1	22211812	22211944	NM_005529_exon_87_0_chr1_22211813_r	0	-
chr1	22213707	22213827	NM_005529_exon_88_0_chr1_22213708_r	0	-
chr1	22213912	22214167	NM_005529_exon_89_0_chr1_22213913_r	0	-
chr1	22214430	22214559	NM_005529_exon_90_0_chr1_22214431_r	0	-
chr1	22216473	22216634	NM_005529_exon_91_0_chr1_22216474_r	0	-
chr1	22216919	22216978	NM_005529_exon_92_0_chr1_22216920_r	0	-
chr1	22217077	22217187	NM_005529_exon_93_0_chr1_22217078_r	0	-
chr1	22222414	22222459	NM_005529_exon_94_0_chr1_22222415_r	0	-
chr1	22222667	22222803	NM_005529_exon_95_0_chr1_22222668_r	0	-
chr1	22263647	22263803	NM_005529_exon_96_0_chr1_22263648_r	0	-
chr1	22379119	22379235	NM_001039802_exon_0_0_chr1_22379120_f	0	+
chr1	22400586	22400712	NM_001039802_exon_1_0_chr1_22400587_f	0	+
chr1	22404921	22405076	NM_001039802_exon_2_0_chr1_22404922_f	0	+
chr1	22408214	22408287	NM_001039802_exon_3_0_chr1_22408215_f	0	+
chr1	22412931	22413041	NM_001039802_exon_4_0_chr1_22412932_f	0	+
chr1	22413161	22413359	NM_001039802_exon_5_0_chr1_22413162_f	0	+
chr1	22417920	22419436	NM_001039802_exon_6_0_chr1_22417921_f	0	+
chr1	22148724	22149981	NM_001291860_exon_0_0_chr1_22148725_r	0	-
chr1	22150108	22150212	NM_001291860_exon_1_0_chr1_22150109_r	0	-
chr1	22150613	22150697	NM_001291860_exon_2_0_chr1_22150614_r	0	-
chr1	22150798	22150869	NM_001291860_exon_3_0_chr1_22150799_r	0	-
chr1	22151029	22151108	NM_001291860_exon_4_0_chr1_22151030_r	0	-
chr1	22151196	22151272	NM_001291860_exon_5_0_chr1_22151197_r	0	-
chr1	22154355	22154412	NM_001291860_exon_6_0_chr1_22154356_r	0	-
chr1	22154522	22154645	NM_001291860_exon_7_0_chr1_22154523_r	0	-
chr1	22154747	22154919	NM_001291860_exon_8_0_chr1_22154748_r	0	-
chr1	22155327	22155572	NM_001291860_exon_9_0_chr1_22155328_r	0	-
chr1	22155875	22156097	NM_001291860_exon_10_0_chr1_22155876_r	0	-
chr1	22156485	22156584	NM_001291860_exon_11_0_chr1_22156486_r	0	-
chr1	22157474	22157583	NM_001291860_exon_12_0_chr1_22157475_r	0	-
chr1	22157707	22157817	NM_001291860_exon_13_0_chr1_22157708_r	0	-
chr1	22157955	22158055	NM_001291860_exon_14_0_chr1_22157956_r	0	-
chr1	22158144	22158289	NM_001291860_exon_15_0_chr1_22158145_r	0	-
chr1	22158987	22159099	NM_001291860_exon_16_0_chr1_22158988_r	0	-
chr1	22159760	22159877	NM_001291860_exon_17_0_chr1_22159761_r	0	-
chr1	22159959	22160107	NM_001291860_exon_18_0_chr1_22159960_r	0	-
chr1	22160308	22160418	NM_001291860_exon_19_0_chr1_22160309_r	0	-
chr1	22161171	22161438	NM_001291860_exon_20_0_chr1_22161172_r	0	-
chr1	22162032	22162130	NM_001291860_exon_21_0_chr1_22162033_r	0	-
chr1	22163294	22163499	NM_001291860_exon_22_0_chr1_22163295_r	0	-
chr1	22165317	22165578	NM_001291860_exon_23_0_chr1_22165318_r	0	-
chr1	22165863	22166043	NM_001291860_exon_24_0_chr1_22165864_r	0	-
chr1	22166314	22166510	NM_001291860_exon_25_0_chr1_22166315_r	0	-
chr1	22167593	22167778	NM_001291860_exon_26_0_chr1_22167594_r	0	-
chr1	22168031	22168166	NM_001291860_exon_27_0_chr1_22168032_r	0	-
chr1	22168494	22168635	NM_001291860_exon_28_0_chr1_22168495_r	0	-
chr1	22168731	22168873	NM_001291860_exon_29_0_chr1_22168732_r	0	-
chr1	22169262	22169414	NM_001291860_exon_30_0_chr1_22169263_r	0	-
chr1	22169789	22169931	NM_001291860_exon_31_0_chr1_22169790_r	0	-
chr1	22170640	22170792	NM_001291860_exon_32_0_chr1_22170641_r	0	-
chr1	22172600	22172748	NM_001291860_exon_33_0_chr1_22172601_r	0	-
chr1	22172940	22173092	NM_001291860_exon_34_0_chr1_22172941_r	0	-
chr1	22173846	22173985	NM_001291860_exon_35_0_chr1_22173847_r	0	-
chr1	22174181	22174333	NM_001291860_exon_36_0_chr1_22174182_r	0	-
chr1	22174450	22174586	NM_001291860_exon_37_0_chr1_22174451_r	0	-
chr1	22175135	22175287	NM_001291860_exon_38_0_chr1_22175136_r	0	-
chr1	22175385	22175524	NM_001291860_exon_39_0_chr1_22175386_r	0	-
chr1	22176533	22176685	NM_001291860_exon_40_0_chr1_22176534_r	0	-
chr1	22176855	22176991	NM_001291860_exon_41_0_chr1_22176856_r	0	-
chr1	22178038	22178190	NM_001291860_exon_42_0_chr1_22178039_r	0	-
chr1	22178283	22178419	NM_001291860_exon_43_0_chr1_22178284_r	0	-
chr1	22178580	22178726	NM_001291860_exon_44_0_chr1_22178581_r	0	-
chr1	22179192	22179325	NM_001291860_exon_45_0_chr1_22179193_r	0	-
chr1	22179411	22179563	NM_001291860_exon_46_0_chr1_22179412_r	0	-
chr1	22180685	22180836	NM_001291860_exon_47_0_chr1_22180686_r	0	-
chr1	22181103	22181258	NM_001291860_exon_48_0_chr1_22181104_r	0	-
chr1	22181340	22181476	NM_001291860_exon_49_0_chr1_22181341_r	0	-
chr1	22181796	22181939	NM_001291860_exon_50_0_chr1_22181797_r	0	-
chr1	22182015	22182168	NM_001291860_exon_51_0_chr1_22182016_r	0	-
chr1	22182279	22182405	NM_001291860_exon_52_0_chr1_22182280_r	0	-
chr1	22183507	22183688	NM_001291860_exon_53_0_chr1_22183508_r	0	-
chr1	22183777	22183878	NM_001291860_exon_54_0_chr1_22183778_r	0	-
chr1	22186058	22186169	NM_001291860_exon_55_0_chr1_22186059_r	0	-
chr1	22186327	22186495	NM_001291860_exon_56_0_chr1_22186328_r	0	-
chr1	22186669	22186728	NM_001291860_exon_57_0_chr1_22186670_r	0	-
chr1	22188249	22188336	NM_001291860_exon_58_0_chr1_22188250_r	0	-
chr1	22188480	22188608	NM_001291860_exon_59_0_chr1_22188481_r	0	-
chr1	22190592	22190706	NM_001291860_exon_60_0_chr1_22190593_r	0	-
chr1	22191335	22191566	NM_001291860_exon_61_0_chr1_22191336_r	0	-
chr1	22191777	22191858	NM_001291860_exon_62_0_chr1_22191778_r	0	-
chr1	22192209	22192302	NM_001291860_exon_63_0_chr1_22192210_r	0	-
chr1	22198678	22198870	NM_001291860_exon_64_0_chr1_22198679_r	0	-
chr1	22199112	22199253	NM_001291860_exon_65_0_chr1_22199113_r	0	-
chr1	22199489	22199584	NM_001291860_exon_66_0_chr1_22199490_r	0	-
chr1	22199867	22199917	NM_001291860_exon_67_0_chr1_22199868_r	0	-
chr1	22200417	22200504	NM_001291860_exon_68_0_chr1_22200418_r	0	-
chr1	22200898	22201026	NM_001291860_exon_69_0_chr1_22200899_r	0	-
chr1	22201108	22201222	NM_001291860_exon_70_0_chr1_22201109_r	0	-
chr1	22201383	22201495	NM_001291860_exon_71_0_chr1_22201384_r	0	-
chr1	22202121	22202240	NM_001291860_exon_72_0_chr1_22202122_r	0	-
chr1	22202355	22202535	NM_001291860_exon_73_0_chr1_22202356_r	0	-
chr1	22202721	22202898	NM_001291860_exon_74_0_chr1_22202722_r	0	-
chr1	22203004	22203145	NM_001291860_exon_75_0_chr1_22203005_r	0	-
chr1	22204678	22204746	NM_001291860_exon_76_0_chr1_22204679_r	0	-
chr1	22204925	22204984	NM_001291860_exon_77_0_chr1_22204926_r	0	-
chr1	22205069	22205156	NM_001291860_exon_78_0_chr1_22205070_r	0	-
chr1	22205486	22205614	NM_001291860_exon_79_0_chr1_22205487_r	0	-
chr1	22206599	22206747	NM_001291860_exon_80_0_chr1_22206600_r	0	-
chr1	22206855	22207052	NM_001291860_exon_81_0_chr1_22206856_r	0	-
chr1	22207148	22207328	NM_001291860_exon_82_0_chr1_22207149_r	0	-
chr1	22207831	22207995	NM_001291860_exon_83_0_chr1_22207832_r	0	-
chr1	22211020	22211170	NM_001291860_exon_84_0_chr1_22211021_r	0	-
chr1	22211259	22211411	NM_001291860_exon_85_0_chr1_22211260_r	0	-
chr1	22211505	22211650	NM_001291860_exon_86_0_chr1_22211506_r	0	-
chr1	22211812	22211944	NM_001291860_exon_87_0_chr1_22211813_r	0	-
chr1	22213707	22213827	NM_001291860_exon_88_0_chr1_22213708_r	0	-
chr1	22213912	22214167	NM_001291860_exon_89_0_chr1_22213913_r	0	-
chr1	22214430	22214559	NM_001291860_exon_90_0_chr1_22214431_r	0	-
chr1	22216473	22216634	NM_001291860_exon_91_0_chr1_22216474_r	0	-
chr1	22216919	22216978	NM_001291860_exon_92_0_chr1_22216920_r	0	-
chr1	22217077	22217187	NM_001291860_exon_93_0_chr1_22217078_r	0	-
chr1	22222414	22222459	NM_001291860_exon_94_0_chr1_22222415_r	0	-
chr1	22222667	22222803	NM_001291860_exon_95_0_chr1_22222668_r	0	-
chr1	22263647	22263790	NM_001291860_exon_96_0_chr1_22263648_r	0	-
chr1	22138757	22139029	NM_001013693_exon_0_0_chr1_22138758_f	0	+
chr1	22140890	22141316	NM_001013693_exon_1_0_chr1_22140891_f	0	+
chr1	22142435	22142567	NM_001013693_exon_2_0_chr1_22142436_f	0	+
chr1	22147942	22148104	NM_001013693_exon_3_0_chr1_22147943_f	0	+
chr1	22148694	22151714	NM_001013693_exon_4_0_chr1_22148695_f	0	+
chr1	22778343	22778497	NM_014870_exon_0_0_chr1_22778344_f	0	+
chr1	22816372	22817138	NM_014870_exon_1_0_chr1_22816373_f	0	+
chr1	22817892	22818026	NM_014870_exon_2_0_chr1_22817893_f	0	+
chr1	22827984	22828177	NM_014870_exon_3_0_chr1_22827985_f	0	+
chr1	22828791	22828934	NM_014870_exon_4_0_chr1_22828792_f	0	+
chr1	22832541	22832734	NM_014870_exon_5_0_chr1_22832542_f	0	+
chr1	22834493	22834630	NM_014870_exon_6_0_chr1_22834494_f	0	+
chr1	22835022	22835224	NM_014870_exon_7_0_chr1_22835023_f	0	+
chr1	22835592	22835726	NM_014870_exon_8_0_chr1_22835593_f	0	+
chr1	22837671	22837840	NM_014870_exon_9_0_chr1_22837672_f	0	+
chr1	22838168	22838627	NM_014870_exon_10_0_chr1_22838169_f	0	+
chr1	22839416	22839623	NM_014870_exon_11_0_chr1_22839417_f	0	+
chr1	22843792	22843957	NM_014870_exon_12_0_chr1_22843793_f	0	+
chr1	22846553	22846768	NM_014870_exon_13_0_chr1_22846554_f	0	+
chr1	22847988	22848151	NM_014870_exon_14_0_chr1_22847989_f	0	+
chr1	22848869	22848956	NM_014870_exon_15_0_chr1_22848870_f	0	+
chr1	22850710	22850937	NM_014870_exon_16_0_chr1_22850711_f	0	+
chr1	22852694	22857647	NM_014870_exon_17_0_chr1_22852695_f	0	+
chr1	22778343	22778497	NM_001083621_exon_0_0_chr1_22778344_f	0	+
chr1	22779151	22779439	NM_001083621_exon_1_0_chr1_22779152_f	0	+
chr1	22816372	22817138	NM_001083621_exon_2_0_chr1_22816373_f	0	+
chr1	22817892	22818026	NM_001083621_exon_3_0_chr1_22817893_f	0	+
chr1	22827984	22828177	NM_001083621_exon_4_0_chr1_22827985_f	0	+
chr1	22828791	22828934	NM_001083621_exon_5_0_chr1_22828792_f	0	+
chr1	22832541	22832734	NM_001083621_exon_6_0_chr1_22832542_f	0	+
chr1	22834493	22834630	NM_001083621_exon_7_0_chr1_22834494_f	0	+
chr1	22835022	22835224	NM_001083621_exon_8_0_chr1_22835023_f	0	+
chr1	22835592	22835726	NM_001083621_exon_9_0_chr1_22835593_f	0	+
chr1	22837671	22837840	NM_001083621_exon_10_0_chr1_22837672_f	0	+
chr1	22838168	22838627	NM_001083621_exon_11_0_chr1_22838169_f	0	+
chr1	22839416	22839623	NM_001083621_exon_12_0_chr1_22839417_f	0	+
chr1	22843792	22843957	NM_001083621_exon_13_0_chr1_22843793_f	0	+
chr1	22846553	22846768	NM_001083621_exon_14_0_chr1_22846554_f	0	+
chr1	22847988	22848151	NM_001083621_exon_15_0_chr1_22847989_f	0	+
chr1	22848869	22848956	NM_001083621_exon_16_0_chr1_22848870_f	0	+
chr1	22850710	22850937	NM_001083621_exon_17_0_chr1_22850711_f	0	+
chr1	22852694	22857650	NM_001083621_exon_18_0_chr1_22852695_f	0	+
chr1	23410515	23415546	NM_033631_exon_0_0_chr1_23410516_r	0	-
chr1	23417682	23420873	NM_033631_exon_1_0_chr1_23417683_r	0	-
chr1	23435514	23435620	NM_033631_exon_2_0_chr1_23435515_r	0	-
chr1	23436077	23436143	NM_033631_exon_3_0_chr1_23436078_r	0	-
chr1	23495258	23495351	NM_033631_exon_4_0_chr1_23495259_r	0	-
chr1	23832919	23836640	NM_004091_exon_0_0_chr1_23832920_r	0	-
chr1	23842826	23843019	NM_004091_exon_1_0_chr1_23842827_r	0	-
chr1	23845507	23845622	NM_004091_exon_2_0_chr1_23845508_r	0	-
chr1	23847404	23847563	NM_004091_exon_3_0_chr1_23847405_r	0	-
chr1	23848328	23848548	NM_004091_exon_4_0_chr1_23848329_r	0	-
chr1	23850874	23850980	NM_004091_exon_5_0_chr1_23850875_r	0	-
chr1	23857033	23857712	NM_004091_exon_6_0_chr1_23857034_r	0	-
chr1	23410515	23415546	NM_001142546_exon_0_0_chr1_23410516_r	0	-
chr1	23417682	23420873	NM_001142546_exon_1_0_chr1_23417683_r	0	-
chr1	23435514	23435620	NM_001142546_exon_2_0_chr1_23435515_r	0	-
chr1	23495258	23495351	NM_001142546_exon_3_0_chr1_23495259_r	0	-
chr1	23707401	23707967	NM_003196_exon_0_0_chr1_23707402_r	0	-
chr1	23710838	23710910	NM_003196_exon_1_0_chr1_23710839_r	0	-
chr1	23713765	23713912	NM_003196_exon_2_0_chr1_23713766_r	0	-
chr1	23720371	23720524	NM_003196_exon_3_0_chr1_23720372_r	0	-
chr1	23724035	23724094	NM_003196_exon_4_0_chr1_23724036_r	0	-
chr1	23724284	23724448	NM_003196_exon_5_0_chr1_23724285_r	0	-
chr1	23735156	23735219	NM_003196_exon_6_0_chr1_23735157_r	0	-
chr1	23743741	23743883	NM_003196_exon_7_0_chr1_23743742_r	0	-
chr1	23744396	23744502	NM_003196_exon_8_0_chr1_23744397_r	0	-
chr1	23745569	23745632	NM_003196_exon_9_0_chr1_23745570_r	0	-
chr1	23751057	23751272	NM_003196_exon_10_0_chr1_23751058_r	0	-
chr1	24480646	24484381	NM_170743_exon_0_0_chr1_24480647_r	0	-
chr1	24485541	24485672	NM_170743_exon_1_0_chr1_24485542_r	0	-
chr1	24485963	24486123	NM_170743_exon_2_0_chr1_24485964_r	0	-
chr1	24488031	24488174	NM_170743_exon_3_0_chr1_24488032_r	0	-
chr1	24495906	24496091	NM_170743_exon_4_0_chr1_24495907_r	0	-
chr1	24507220	24507344	NM_170743_exon_5_0_chr1_24507221_r	0	-
chr1	24513680	24513765	NM_170743_exon_6_0_chr1_24513681_r	0	-
chr1	24742239	24742394	NM_001322856_exon_0_0_chr1_24742240_f	0	+
chr1	24742557	24742789	NM_001322856_exon_1_0_chr1_24742558_f	0	+
chr1	24745780	24746130	NM_001322856_exon_2_0_chr1_24745781_f	0	+
chr1	24766661	24766730	NM_001322856_exon_3_0_chr1_24766662_f	0	+
chr1	24768544	24768716	NM_001322856_exon_4_0_chr1_24768545_f	0	+
chr1	24771674	24771734	NM_001322856_exon_5_0_chr1_24771675_f	0	+
chr1	24775970	24776116	NM_001322856_exon_6_0_chr1_24775971_f	0	+
chr1	24779897	24779994	NM_001322856_exon_7_0_chr1_24779898_f	0	+
chr1	24782627	24782763	NM_001322856_exon_8_0_chr1_24782628_f	0	+
chr1	24785377	24785466	NM_001322856_exon_9_0_chr1_24785378_f	0	+
chr1	24786970	24787034	NM_001322856_exon_10_0_chr1_24786971_f	0	+
chr1	24790515	24790610	NM_001322856_exon_11_0_chr1_24790516_f	0	+
chr1	24795475	24799473	NM_001322856_exon_12_0_chr1_24795476_f	0	+
chr1	24742514	24742722	NM_001322857_exon_0_0_chr1_24742515_f	0	+
chr1	24745780	24746130	NM_001322857_exon_1_0_chr1_24745781_f	0	+
chr1	24766661	24766730	NM_001322857_exon_2_0_chr1_24766662_f	0	+
chr1	24768544	24768716	NM_001322857_exon_3_0_chr1_24768545_f	0	+
chr1	24771674	24771734	NM_001322857_exon_4_0_chr1_24771675_f	0	+
chr1	24775970	24776116	NM_001322857_exon_5_0_chr1_24775971_f	0	+
chr1	24779897	24779994	NM_001322857_exon_6_0_chr1_24779898_f	0	+
chr1	24782627	24782763	NM_001322857_exon_7_0_chr1_24782628_f	0	+
chr1	24785377	24785466	NM_001322857_exon_8_0_chr1_24785378_f	0	+
chr1	24786970	24787034	NM_001322857_exon_9_0_chr1_24786971_f	0	+
chr1	24790515	24790610	NM_001322857_exon_10_0_chr1_24790516_f	0	+
chr1	24795475	24799473	NM_001322857_exon_11_0_chr1_24795476_f	0	+
chr1	24480646	24484381	NM_173065_exon_0_0_chr1_24480647_r	0	-
chr1	24485963	24486123	NM_173065_exon_1_0_chr1_24485964_r	0	-
chr1	24488031	24488174	NM_173065_exon_2_0_chr1_24488032_r	0	-
chr1	24495906	24496091	NM_173065_exon_3_0_chr1_24495907_r	0	-
chr1	24507220	24507344	NM_173065_exon_4_0_chr1_24507221_r	0	-
chr1	24513680	24513765	NM_173065_exon_5_0_chr1_24513681_r	0	-
chr1	24742239	24742394	NM_001322861_exon_0_0_chr1_24742240_f	0	+
chr1	24771674	24771734	NM_001322861_exon_1_0_chr1_24771675_f	0	+
chr1	24775970	24776116	NM_001322861_exon_2_0_chr1_24775971_f	0	+
chr1	24779897	24779994	NM_001322861_exon_3_0_chr1_24779898_f	0	+
chr1	24782627	24782763	NM_001322861_exon_4_0_chr1_24782628_f	0	+
chr1	24785377	24785466	NM_001322861_exon_5_0_chr1_24785378_f	0	+
chr1	24786970	24787034	NM_001322861_exon_6_0_chr1_24786971_f	0	+
chr1	24790515	24790610	NM_001322861_exon_7_0_chr1_24790516_f	0	+
chr1	24795475	24799473	NM_001322861_exon_8_0_chr1_24795476_f	0	+
chr1	24742239	24742394	NM_001322860_exon_0_0_chr1_24742240_f	0	+
chr1	24745780	24746130	NM_001322860_exon_1_0_chr1_24745781_f	0	+
chr1	24775970	24776116	NM_001322860_exon_2_0_chr1_24775971_f	0	+
chr1	24779897	24779994	NM_001322860_exon_3_0_chr1_24779898_f	0	+
chr1	24782627	24782763	NM_001322860_exon_4_0_chr1_24782628_f	0	+
chr1	24785377	24785466	NM_001322860_exon_5_0_chr1_24785378_f	0	+
chr1	24786970	24787034	NM_001322860_exon_6_0_chr1_24786971_f	0	+
chr1	24790515	24790610	NM_001322860_exon_7_0_chr1_24790516_f	0	+
chr1	24795475	24799473	NM_001322860_exon_8_0_chr1_24795476_f	0	+
chr1	24742239	24742394	NM_001322859_exon_0_0_chr1_24742240_f	0	+
chr1	24745780	24746130	NM_001322859_exon_1_0_chr1_24745781_f	0	+
chr1	24771674	24771734	NM_001322859_exon_2_0_chr1_24771675_f	0	+
chr1	24775970	24776116	NM_001322859_exon_3_0_chr1_24775971_f	0	+
chr1	24779897	24779994	NM_001322859_exon_4_0_chr1_24779898_f	0	+
chr1	24782627	24782763	NM_001322859_exon_5_0_chr1_24782628_f	0	+
chr1	24785377	24785466	NM_001322859_exon_6_0_chr1_24785378_f	0	+
chr1	24786970	24787034	NM_001322859_exon_7_0_chr1_24786971_f	0	+
chr1	24790515	24790610	NM_001322859_exon_8_0_chr1_24790516_f	0	+
chr1	24795475	24799473	NM_001322859_exon_9_0_chr1_24795476_f	0	+
chr1	24742239	24742394	NM_001322858_exon_0_0_chr1_24742240_f	0	+
chr1	24745780	24746130	NM_001322858_exon_1_0_chr1_24745781_f	0	+
chr1	24766661	24766730	NM_001322858_exon_2_0_chr1_24766662_f	0	+
chr1	24768544	24768716	NM_001322858_exon_3_0_chr1_24768545_f	0	+
chr1	24770524	24770674	NM_001322858_exon_4_0_chr1_24770525_f	0	+
chr1	24771674	24771734	NM_001322858_exon_5_0_chr1_24771675_f	0	+
chr1	24775970	24776116	NM_001322858_exon_6_0_chr1_24775971_f	0	+
chr1	24779897	24779994	NM_001322858_exon_7_0_chr1_24779898_f	0	+
chr1	24782627	24782763	NM_001322858_exon_8_0_chr1_24782628_f	0	+
chr1	24785377	24785466	NM_001322858_exon_9_0_chr1_24785378_f	0	+
chr1	24786970	24787034	NM_001322858_exon_10_0_chr1_24786971_f	0	+
chr1	24790515	24790610	NM_001322858_exon_11_0_chr1_24790516_f	0	+
chr1	24795475	24799473	NM_001322858_exon_12_0_chr1_24795476_f	0	+
chr1	24742239	24742394	NR_136508_exon_0_0_chr1_24742240_f	0	+
chr1	24745780	24746130	NR_136508_exon_1_0_chr1_24745781_f	0	+
chr1	24766661	24766730	NR_136508_exon_2_0_chr1_24766662_f	0	+
chr1	24768544	24768716	NR_136508_exon_3_0_chr1_24768545_f	0	+
chr1	24771674	24771734	NR_136508_exon_4_0_chr1_24771675_f	0	+
chr1	24775970	24776116	NR_136508_exon_5_0_chr1_24775971_f	0	+
chr1	24779897	24779994	NR_136508_exon_6_0_chr1_24779898_f	0	+
chr1	24785377	24785466	NR_136508_exon_7_0_chr1_24785378_f	0	+
chr1	24786970	24787034	NR_136508_exon_8_0_chr1_24786971_f	0	+
chr1	24790515	24790610	NR_136508_exon_9_0_chr1_24790516_f	0	+
chr1	24795475	24799473	NR_136508_exon_10_0_chr1_24795476_f	0	+
chr1	24742239	24742394	NR_136507_exon_0_0_chr1_24742240_f	0	+
chr1	24745780	24746130	NR_136507_exon_1_0_chr1_24745781_f	0	+
chr1	24775970	24776116	NR_136507_exon_2_0_chr1_24775971_f	0	+
chr1	24779897	24779994	NR_136507_exon_3_0_chr1_24779898_f	0	+
chr1	24790515	24790610	NR_136507_exon_4_0_chr1_24790516_f	0	+
chr1	24795475	24799473	NR_136507_exon_5_0_chr1_24795476_f	0	+
chr1	24742239	24742394	NR_136506_exon_0_0_chr1_24742240_f	0	+
chr1	24745780	24746130	NR_136506_exon_1_0_chr1_24745781_f	0	+
chr1	24766661	24766730	NR_136506_exon_2_0_chr1_24766662_f	0	+
chr1	24768544	24768716	NR_136506_exon_3_0_chr1_24768545_f	0	+
chr1	24771674	24771734	NR_136506_exon_4_0_chr1_24771675_f	0	+
chr1	24775970	24776116	NR_136506_exon_5_0_chr1_24775971_f	0	+
chr1	24782627	24782763	NR_136506_exon_6_0_chr1_24782628_f	0	+
chr1	24785377	24785466	NR_136506_exon_7_0_chr1_24785378_f	0	+
chr1	24786970	24787034	NR_136506_exon_8_0_chr1_24786971_f	0	+
chr1	24790515	24790610	NR_136506_exon_9_0_chr1_24790516_f	0	+
chr1	24795475	24799473	NR_136506_exon_10_0_chr1_24795476_f	0	+
chr1	24742239	24742394	NM_001322855_exon_0_0_chr1_24742240_f	0	+
chr1	24742514	24742789	NM_001322855_exon_1_0_chr1_24742515_f	0	+
chr1	24745780	24746130	NM_001322855_exon_2_0_chr1_24745781_f	0	+
chr1	24766661	24766730	NM_001322855_exon_3_0_chr1_24766662_f	0	+
chr1	24768544	24768716	NM_001322855_exon_4_0_chr1_24768545_f	0	+
chr1	24771674	24771734	NM_001322855_exon_5_0_chr1_24771675_f	0	+
chr1	24775970	24776116	NM_001322855_exon_6_0_chr1_24775971_f	0	+
chr1	24779897	24779994	NM_001322855_exon_7_0_chr1_24779898_f	0	+
chr1	24782627	24782763	NM_001322855_exon_8_0_chr1_24782628_f	0	+
chr1	24785377	24785466	NM_001322855_exon_9_0_chr1_24785378_f	0	+
chr1	24786970	24787034	NM_001322855_exon_10_0_chr1_24786971_f	0	+
chr1	24790515	24790610	NM_001322855_exon_11_0_chr1_24790516_f	0	+
chr1	24795475	24799473	NM_001322855_exon_12_0_chr1_24795476_f	0	+
chr1	24739976	24740264	NM_001322854_exon_0_0_chr1_24739977_f	0	+
chr1	24745780	24746130	NM_001322854_exon_1_0_chr1_24745781_f	0	+
chr1	24766661	24766730	NM_001322854_exon_2_0_chr1_24766662_f	0	+
chr1	24768544	24768716	NM_001322854_exon_3_0_chr1_24768545_f	0	+
chr1	24771674	24771734	NM_001322854_exon_4_0_chr1_24771675_f	0	+
chr1	24775970	24776116	NM_001322854_exon_5_0_chr1_24775971_f	0	+
chr1	24779897	24779994	NM_001322854_exon_6_0_chr1_24779898_f	0	+
chr1	24782627	24782763	NM_001322854_exon_7_0_chr1_24782628_f	0	+
chr1	24785377	24785466	NM_001322854_exon_8_0_chr1_24785378_f	0	+
chr1	24786970	24787034	NM_001322854_exon_9_0_chr1_24786971_f	0	+
chr1	24790515	24790610	NM_001322854_exon_10_0_chr1_24790516_f	0	+
chr1	24795475	24799473	NM_001322854_exon_11_0_chr1_24795476_f	0	+
chr1	24742239	24742394	NM_001322868_exon_0_0_chr1_24742240_f	0	+
chr1	24745780	24746130	NM_001322868_exon_1_0_chr1_24745781_f	0	+
chr1	24766661	24766730	NM_001322868_exon_2_0_chr1_24766662_f	0	+
chr1	24768544	24768716	NM_001322868_exon_3_0_chr1_24768545_f	0	+
chr1	24771674	24771734	NM_001322868_exon_4_0_chr1_24771675_f	0	+
chr1	24775970	24776116	NM_001322868_exon_5_0_chr1_24775971_f	0	+
chr1	24779897	24779994	NM_001322868_exon_6_0_chr1_24779898_f	0	+
chr1	24782627	24782763	NM_001322868_exon_7_0_chr1_24782628_f	0	+
chr1	24790515	24790610	NM_001322868_exon_8_0_chr1_24790516_f	0	+
chr1	24795475	24799473	NM_001322868_exon_9_0_chr1_24795476_f	0	+
chr1	24742239	24742394	NM_001322866_exon_0_0_chr1_24742240_f	0	+
chr1	24745780	24746103	NM_001322866_exon_1_0_chr1_24745781_f	0	+
chr1	24766661	24766730	NM_001322866_exon_2_0_chr1_24766662_f	0	+
chr1	24768544	24768716	NM_001322866_exon_3_0_chr1_24768545_f	0	+
chr1	24771674	24771734	NM_001322866_exon_4_0_chr1_24771675_f	0	+
chr1	24775970	24776116	NM_001322866_exon_5_0_chr1_24775971_f	0	+
chr1	24779897	24779994	NM_001322866_exon_6_0_chr1_24779898_f	0	+
chr1	24782627	24782763	NM_001322866_exon_7_0_chr1_24782628_f	0	+
chr1	24785377	24785466	NM_001322866_exon_8_0_chr1_24785378_f	0	+
chr1	24786970	24787034	NM_001322866_exon_9_0_chr1_24786971_f	0	+
chr1	24790515	24790610	NM_001322866_exon_10_0_chr1_24790516_f	0	+
chr1	24795475	24799473	NM_001322866_exon_11_0_chr1_24795476_f	0	+
chr1	24480646	24484294	NM_173064_exon_0_0_chr1_24480647_r	0	-
chr1	24485541	24485672	NM_173064_exon_1_0_chr1_24485542_r	0	-
chr1	24485963	24486123	NM_173064_exon_2_0_chr1_24485964_r	0	-
chr1	24488031	24488174	NM_173064_exon_3_0_chr1_24488032_r	0	-
chr1	24495906	24496091	NM_173064_exon_4_0_chr1_24495907_r	0	-
chr1	24507220	24507344	NM_173064_exon_5_0_chr1_24507221_r	0	-
chr1	24513680	24513765	NM_173064_exon_6_0_chr1_24513681_r	0	-
chr1	24742244	24742394	NM_020448_exon_0_0_chr1_24742245_f	0	+
chr1	24745780	24746130	NM_020448_exon_1_0_chr1_24745781_f	0	+
chr1	24766661	24766730	NM_020448_exon_2_0_chr1_24766662_f	0	+
chr1	24768544	24768716	NM_020448_exon_3_0_chr1_24768545_f	0	+
chr1	24771674	24771734	NM_020448_exon_4_0_chr1_24771675_f	0	+
chr1	24775970	24776116	NM_020448_exon_5_0_chr1_24775971_f	0	+
chr1	24779897	24779994	NM_020448_exon_6_0_chr1_24779898_f	0	+
chr1	24782627	24782763	NM_020448_exon_7_0_chr1_24782628_f	0	+
chr1	24785377	24785466	NM_020448_exon_8_0_chr1_24785378_f	0	+
chr1	24786970	24787034	NM_020448_exon_9_0_chr1_24786971_f	0	+
chr1	24790515	24790610	NM_020448_exon_10_0_chr1_24790516_f	0	+
chr1	24795475	24799473	NM_020448_exon_11_0_chr1_24795476_f	0	+
chr1	24742239	24742394	NM_001322865_exon_0_0_chr1_24742240_f	0	+
chr1	24745780	24746130	NM_001322865_exon_1_0_chr1_24745781_f	0	+
chr1	24766661	24766730	NM_001322865_exon_2_0_chr1_24766662_f	0	+
chr1	24768544	24768716	NM_001322865_exon_3_0_chr1_24768545_f	0	+
chr1	24771674	24771734	NM_001322865_exon_4_0_chr1_24771675_f	0	+
chr1	24775970	24776116	NM_001322865_exon_5_0_chr1_24775971_f	0	+
chr1	24779897	24779994	NM_001322865_exon_6_0_chr1_24779898_f	0	+
chr1	24780543	24781314	NM_001322865_exon_7_0_chr1_24780544_f	0	+
chr1	24742239	24742394	NM_001322864_exon_0_0_chr1_24742240_f	0	+
chr1	24766661	24766730	NM_001322864_exon_1_0_chr1_24766662_f	0	+
chr1	24768544	24768716	NM_001322864_exon_2_0_chr1_24768545_f	0	+
chr1	24771674	24771734	NM_001322864_exon_3_0_chr1_24771675_f	0	+
chr1	24775970	24776116	NM_001322864_exon_4_0_chr1_24775971_f	0	+
chr1	24779897	24779994	NM_001322864_exon_5_0_chr1_24779898_f	0	+
chr1	24782627	24782763	NM_001322864_exon_6_0_chr1_24782628_f	0	+
chr1	24785377	24785466	NM_001322864_exon_7_0_chr1_24785378_f	0	+
chr1	24786970	24787034	NM_001322864_exon_8_0_chr1_24786971_f	0	+
chr1	24790515	24790610	NM_001322864_exon_9_0_chr1_24790516_f	0	+
chr1	24795475	24799473	NM_001322864_exon_10_0_chr1_24795476_f	0	+
chr1	24742239	24742394	NM_001322863_exon_0_0_chr1_24742240_f	0	+
chr1	24745780	24746130	NM_001322863_exon_1_0_chr1_24745781_f	0	+
chr1	24766579	24766730	NM_001322863_exon_2_0_chr1_24766580_f	0	+
chr1	24768544	24768716	NM_001322863_exon_3_0_chr1_24768545_f	0	+
chr1	24771674	24771734	NM_001322863_exon_4_0_chr1_24771675_f	0	+
chr1	24775970	24776116	NM_001322863_exon_5_0_chr1_24775971_f	0	+
chr1	24779897	24779994	NM_001322863_exon_6_0_chr1_24779898_f	0	+
chr1	24782627	24782763	NM_001322863_exon_7_0_chr1_24782628_f	0	+
chr1	24785377	24785466	NM_001322863_exon_8_0_chr1_24785378_f	0	+
chr1	24786970	24787034	NM_001322863_exon_9_0_chr1_24786971_f	0	+
chr1	24790515	24790610	NM_001322863_exon_10_0_chr1_24790516_f	0	+
chr1	24795475	24799473	NM_001322863_exon_11_0_chr1_24795476_f	0	+
chr1	24742239	24742394	NM_001322862_exon_0_0_chr1_24742240_f	0	+
chr1	24745780	24746130	NM_001322862_exon_1_0_chr1_24745781_f	0	+
chr1	24759593	24759703	NM_001322862_exon_2_0_chr1_24759594_f	0	+
chr1	24766661	24766730	NM_001322862_exon_3_0_chr1_24766662_f	0	+
chr1	24768544	24768716	NM_001322862_exon_4_0_chr1_24768545_f	0	+
chr1	24771674	24771734	NM_001322862_exon_5_0_chr1_24771675_f	0	+
chr1	24775970	24776116	NM_001322862_exon_6_0_chr1_24775971_f	0	+
chr1	24779897	24779994	NM_001322862_exon_7_0_chr1_24779898_f	0	+
chr1	24782627	24782763	NM_001322862_exon_8_0_chr1_24782628_f	0	+
chr1	24785377	24785466	NM_001322862_exon_9_0_chr1_24785378_f	0	+
chr1	24786970	24787034	NM_001322862_exon_10_0_chr1_24786971_f	0	+
chr1	24790515	24790610	NM_001322862_exon_11_0_chr1_24790516_f	0	+
chr1	24795475	24799473	NM_001322862_exon_12_0_chr1_24795476_f	0	+
chr1	24742239	24742394	NM_001330409_exon_0_0_chr1_24742240_f	0	+
chr1	24742514	24742789	NM_001330409_exon_1_0_chr1_24742515_f	0	+
chr1	24745780	24746130	NM_001330409_exon_2_0_chr1_24745781_f	0	+
chr1	24766661	24766730	NM_001330409_exon_3_0_chr1_24766662_f	0	+
chr1	24768544	24768716	NM_001330409_exon_4_0_chr1_24768545_f	0	+
chr1	24771674	24771734	NM_001330409_exon_5_0_chr1_24771675_f	0	+
chr1	24775970	24776116	NM_001330409_exon_6_0_chr1_24775971_f	0	+
chr1	24779897	24779994	NM_001330409_exon_7_0_chr1_24779898_f	0	+
chr1	24782627	24782763	NM_001330409_exon_8_0_chr1_24782628_f	0	+
chr1	24785377	24785466	NM_001330409_exon_9_0_chr1_24785378_f	0	+
chr1	24786970	24787034	NM_001330409_exon_10_0_chr1_24786971_f	0	+
chr1	24790515	24790610	NM_001330409_exon_11_0_chr1_24790516_f	0	+
chr1	24792493	24792833	NM_001330409_exon_12_0_chr1_24792494_f	0	+
chr1	24882566	24882660	NM_001010980_exon_0_0_chr1_24882567_f	0	+
chr1	24921914	24922003	NM_001010980_exon_1_0_chr1_24921915_f	0	+
chr1	24927430	24927515	NM_001010980_exon_2_0_chr1_24927431_f	0	+
chr1	24932096	24935818	NM_001010980_exon_3_0_chr1_24932097_f	0	+
chr1	25943958	25944828	NM_001289010_exon_0_0_chr1_25943959_f	0	+
chr1	26012930	26013027	NM_001289010_exon_1_0_chr1_26012931_f	0	+
chr1	26073158	26073274	NM_001289010_exon_2_0_chr1_26073159_f	0	+
chr1	26075745	26075826	NM_001289010_exon_3_0_chr1_26075746_f	0	+
chr1	26079974	26080069	NM_001289010_exon_4_0_chr1_26079975_f	0	+
chr1	26085082	26085200	NM_001289010_exon_5_0_chr1_26085083_f	0	+
chr1	26090364	26090458	NM_001289010_exon_6_0_chr1_26090365_f	0	+
chr1	26098147	26098263	NM_001289010_exon_7_0_chr1_26098148_f	0	+
chr1	26104595	26104815	NM_001289010_exon_8_0_chr1_26104596_f	0	+
chr1	26107430	26107603	NM_001289010_exon_9_0_chr1_26107431_f	0	+
chr1	26109075	26109191	NM_001289010_exon_10_0_chr1_26109076_f	0	+
chr1	26110334	26112698	NM_001289010_exon_11_0_chr1_26110335_f	0	+
chr1	25688739	25689044	NM_001330430_exon_0_0_chr1_25688740_r	0	-
chr1	25696957	25697031	NM_001330430_exon_1_0_chr1_25696958_r	0	-
chr1	25712201	25712335	NM_001330430_exon_2_0_chr1_25712202_r	0	-
chr1	25715466	25715604	NM_001330430_exon_3_0_chr1_25715467_r	0	-
chr1	25717239	25717406	NM_001330430_exon_4_0_chr1_25717240_r	0	-
chr1	25718484	25718632	NM_001330430_exon_5_0_chr1_25718485_r	0	-
chr1	25729086	25729237	NM_001330430_exon_6_0_chr1_25729087_r	0	-
chr1	25735173	25735360	NM_001330430_exon_7_0_chr1_25735174_r	0	-
chr1	25747129	25747405	NM_001330430_exon_8_0_chr1_25747130_r	0	-
chr1	25688739	25689044	NM_138616_exon_0_0_chr1_25688740_r	0	-
chr1	25696957	25697031	NM_138616_exon_1_0_chr1_25696958_r	0	-
chr1	25701839	25701919	NM_138616_exon_2_0_chr1_25701840_r	0	-
chr1	25712201	25712335	NM_138616_exon_3_0_chr1_25712202_r	0	-
chr1	25729086	25729237	NM_138616_exon_4_0_chr1_25729087_r	0	-
chr1	25735173	25735360	NM_138616_exon_5_0_chr1_25735174_r	0	-
chr1	25747129	25747405	NM_138616_exon_6_0_chr1_25747130_r	0	-
chr1	25688739	25689044	NM_138617_exon_0_0_chr1_25688740_r	0	-
chr1	25696957	25697031	NM_138617_exon_1_0_chr1_25696958_r	0	-
chr1	25712201	25712335	NM_138617_exon_2_0_chr1_25712202_r	0	-
chr1	25715466	25715604	NM_138617_exon_3_0_chr1_25715467_r	0	-
chr1	25729086	25729237	NM_138617_exon_4_0_chr1_25729087_r	0	-
chr1	25735173	25735360	NM_138617_exon_5_0_chr1_25735174_r	0	-
chr1	25747129	25747405	NM_138617_exon_6_0_chr1_25747130_r	0	-
chr1	25943958	25944828	NM_020379_exon_0_0_chr1_25943959_f	0	+
chr1	26012930	26013027	NM_020379_exon_1_0_chr1_26012931_f	0	+
chr1	26073158	26073274	NM_020379_exon_2_0_chr1_26073159_f	0	+
chr1	26075745	26075826	NM_020379_exon_3_0_chr1_26075746_f	0	+
chr1	26079974	26080069	NM_020379_exon_4_0_chr1_26079975_f	0	+
chr1	26085082	26085200	NM_020379_exon_5_0_chr1_26085083_f	0	+
chr1	26090364	26090458	NM_020379_exon_6_0_chr1_26090365_f	0	+
chr1	26098147	26098263	NM_020379_exon_7_0_chr1_26098148_f	0	+
chr1	26104595	26104815	NM_020379_exon_8_0_chr1_26104596_f	0	+
chr1	26107430	26107603	NM_020379_exon_9_0_chr1_26107431_f	0	+
chr1	26109075	26109191	NM_020379_exon_10_0_chr1_26109076_f	0	+
chr1	26110153	26112698	NM_020379_exon_11_0_chr1_26110154_f	0	+
chr1	25688739	25689044	NM_020485_exon_0_0_chr1_25688740_r	0	-
chr1	25696957	25697031	NM_020485_exon_1_0_chr1_25696958_r	0	-
chr1	25701839	25701919	NM_020485_exon_2_0_chr1_25701840_r	0	-
chr1	25712201	25712335	NM_020485_exon_3_0_chr1_25712202_r	0	-
chr1	25715466	25715604	NM_020485_exon_4_0_chr1_25715467_r	0	-
chr1	25717239	25717406	NM_020485_exon_5_0_chr1_25717240_r	0	-
chr1	25718484	25718632	NM_020485_exon_6_0_chr1_25718485_r	0	-
chr1	25729086	25729237	NM_020485_exon_7_0_chr1_25729087_r	0	-
chr1	25735173	25735360	NM_020485_exon_8_0_chr1_25735174_r	0	-
chr1	25747129	25747405	NM_020485_exon_9_0_chr1_25747130_r	0	-
chr1	25757348	25757669	NM_001282564_exon_0_0_chr1_25757349_f	0	+
chr1	25773252	25773394	NM_001282564_exon_1_0_chr1_25773253_f	0	+
chr1	25775298	25775425	NM_001282564_exon_2_0_chr1_25775299_f	0	+
chr1	25780749	25780873	NM_001282564_exon_3_0_chr1_25780750_f	0	+
chr1	25810606	25810765	NM_001282564_exon_4_0_chr1_25810607_f	0	+
chr1	25812103	25812286	NM_001282564_exon_5_0_chr1_25812104_f	0	+
chr1	25815663	25815784	NM_001282564_exon_6_0_chr1_25815664_f	0	+
chr1	25817900	25818075	NM_001282564_exon_7_0_chr1_25817901_f	0	+
chr1	25824754	25826698	NM_001282564_exon_8_0_chr1_25824755_f	0	+
chr1	25688739	25689044	NM_138618_exon_0_0_chr1_25688740_r	0	-
chr1	25696957	25697031	NM_138618_exon_1_0_chr1_25696958_r	0	-
chr1	25701839	25701919	NM_138618_exon_2_0_chr1_25701840_r	0	-
chr1	25715466	25715604	NM_138618_exon_3_0_chr1_25715467_r	0	-
chr1	25717239	25717406	NM_138618_exon_4_0_chr1_25717240_r	0	-
chr1	25718484	25718632	NM_138618_exon_5_0_chr1_25718485_r	0	-
chr1	25729086	25729237	NM_138618_exon_6_0_chr1_25729087_r	0	-
chr1	25735173	25735360	NM_138618_exon_7_0_chr1_25735174_r	0	-
chr1	25747129	25747405	NM_138618_exon_8_0_chr1_25747130_r	0	-
chr1	25757348	25757669	NM_018202_exon_0_0_chr1_25757349_f	0	+
chr1	25773252	25773394	NM_018202_exon_1_0_chr1_25773253_f	0	+
chr1	25775298	25775425	NM_018202_exon_2_0_chr1_25775299_f	0	+
chr1	25780749	25780873	NM_018202_exon_3_0_chr1_25780750_f	0	+
chr1	25783143	25783322	NM_018202_exon_4_0_chr1_25783144_f	0	+
chr1	25784881	25785383	NM_018202_exon_5_0_chr1_25784882_f	0	+
chr1	25810606	25810765	NM_018202_exon_6_0_chr1_25810607_f	0	+
chr1	25812103	25812286	NM_018202_exon_7_0_chr1_25812104_f	0	+
chr1	25815663	25815784	NM_018202_exon_8_0_chr1_25815664_f	0	+
chr1	25817900	25818075	NM_018202_exon_9_0_chr1_25817901_f	0	+
chr1	25824754	25826698	NM_018202_exon_10_0_chr1_25824755_f	0	+
chr1	26856248	26856474	NM_002953_exon_0_0_chr1_26856249_f	0	+
chr1	26863415	26863460	NM_002953_exon_1_0_chr1_26863416_f	0	+
chr1	26873357	26873474	NM_002953_exon_2_0_chr1_26873358_f	0	+
chr1	26873679	26873761	NM_002953_exon_3_0_chr1_26873680_f	0	+
chr1	26877887	26877968	NM_002953_exon_4_0_chr1_26877888_f	0	+
chr1	26878134	26878214	NM_002953_exon_5_0_chr1_26878135_f	0	+
chr1	26879881	26879988	NM_002953_exon_6_0_chr1_26879882_f	0	+
chr1	26880704	26880742	NM_002953_exon_7_0_chr1_26880705_f	0	+
chr1	26881086	26881229	NM_002953_exon_8_0_chr1_26881087_f	0	+
chr1	26881641	26881712	NM_002953_exon_9_0_chr1_26881642_f	0	+
chr1	26882027	26882116	NM_002953_exon_10_0_chr1_26882028_f	0	+
chr1	26883144	26883209	NM_002953_exon_11_0_chr1_26883145_f	0	+
chr1	26883488	26883591	NM_002953_exon_12_0_chr1_26883489_f	0	+
chr1	26885297	26885428	NM_002953_exon_13_0_chr1_26885298_f	0	+
chr1	26887216	26887342	NM_002953_exon_14_0_chr1_26887217_f	0	+
chr1	26887535	26887625	NM_002953_exon_15_0_chr1_26887536_f	0	+
chr1	26887995	26888154	NM_002953_exon_16_0_chr1_26887996_f	0	+
chr1	26897939	26898101	NM_002953_exon_17_0_chr1_26897940_f	0	+
chr1	26898339	26898416	NM_002953_exon_18_0_chr1_26898340_f	0	+
chr1	26898666	26898784	NM_002953_exon_19_0_chr1_26898667_f	0	+
chr1	26899714	26899852	NM_002953_exon_20_0_chr1_26899715_f	0	+
chr1	26900569	26901520	NM_002953_exon_21_0_chr1_26900570_f	0	+
chr1	26606212	26606694	NM_031286_exon_0_0_chr1_26606213_f	0	+
chr1	26607255	26607423	NM_031286_exon_1_0_chr1_26607256_f	0	+
chr1	26607548	26608013	NM_031286_exon_2_0_chr1_26607549_f	0	+
chr1	26869602	26869712	NM_001330441_exon_0_0_chr1_26869603_f	0	+
chr1	26873357	26873474	NM_001330441_exon_1_0_chr1_26873358_f	0	+
chr1	26873679	26873761	NM_001330441_exon_2_0_chr1_26873680_f	0	+
chr1	26877887	26877968	NM_001330441_exon_3_0_chr1_26877888_f	0	+
chr1	26878134	26878214	NM_001330441_exon_4_0_chr1_26878135_f	0	+
chr1	26879881	26879988	NM_001330441_exon_5_0_chr1_26879882_f	0	+
chr1	26880704	26880742	NM_001330441_exon_6_0_chr1_26880705_f	0	+
chr1	26881086	26881229	NM_001330441_exon_7_0_chr1_26881087_f	0	+
chr1	26881641	26881712	NM_001330441_exon_8_0_chr1_26881642_f	0	+
chr1	26882027	26882116	NM_001330441_exon_9_0_chr1_26882028_f	0	+
chr1	26883144	26883209	NM_001330441_exon_10_0_chr1_26883145_f	0	+
chr1	26883488	26883591	NM_001330441_exon_11_0_chr1_26883489_f	0	+
chr1	26885297	26885428	NM_001330441_exon_12_0_chr1_26885298_f	0	+
chr1	26887216	26887342	NM_001330441_exon_13_0_chr1_26887217_f	0	+
chr1	26887535	26887625	NM_001330441_exon_14_0_chr1_26887536_f	0	+
chr1	26887995	26888154	NM_001330441_exon_15_0_chr1_26887996_f	0	+
chr1	26897939	26898101	NM_001330441_exon_16_0_chr1_26897940_f	0	+
chr1	26898339	26898416	NM_001330441_exon_17_0_chr1_26898340_f	0	+
chr1	26898666	26898784	NM_001330441_exon_18_0_chr1_26898667_f	0	+
chr1	26899714	26899852	NM_001330441_exon_19_0_chr1_26899715_f	0	+
chr1	26900569	26901520	NM_001330441_exon_20_0_chr1_26900570_f	0	+
chr1	26737258	26737413	NM_024674_exon_0_0_chr1_26737259_f	0	+
chr1	26737876	26738073	NM_024674_exon_1_0_chr1_26737877_f	0	+
chr1	26751793	26751978	NM_024674_exon_2_0_chr1_26751794_f	0	+
chr1	26752732	26756219	NM_024674_exon_3_0_chr1_26752733_f	0	+
chr1	27648635	27648882	NM_032125_exon_0_0_chr1_27648636_f	0	+
chr1	27657210	27657295	NM_032125_exon_1_0_chr1_27657211_f	0	+
chr1	27658560	27658592	NM_032125_exon_2_0_chr1_27658561_f	0	+
chr1	27660448	27660545	NM_032125_exon_3_0_chr1_27660449_f	0	+
chr1	27660641	27660772	NM_032125_exon_4_0_chr1_27660642_f	0	+
chr1	27661869	27662891	NM_032125_exon_5_0_chr1_27661870_f	0	+
chr1	27730729	27734840	NM_001201404_exon_0_0_chr1_27730730_r	0	-
chr1	27739065	27739221	NM_001201404_exon_1_0_chr1_27739066_r	0	-
chr1	27741326	27741457	NM_001201404_exon_2_0_chr1_27741327_r	0	-
chr1	27742478	27742596	NM_001201404_exon_3_0_chr1_27742479_r	0	-
chr1	27744769	27744923	NM_001201404_exon_4_0_chr1_27744770_r	0	-
chr1	27745454	27745589	NM_001201404_exon_5_0_chr1_27745455_r	0	-
chr1	27755270	27755443	NM_001201404_exon_6_0_chr1_27755271_r	0	-
chr1	27816496	27816698	NM_001201404_exon_7_0_chr1_27816497_r	0	-
chr1	27648635	27648882	NR_037577_exon_0_0_chr1_27648636_f	0	+
chr1	27657210	27657295	NR_037577_exon_1_0_chr1_27657211_f	0	+
chr1	27658560	27658592	NR_037577_exon_2_0_chr1_27658561_f	0	+
chr1	27660448	27660545	NR_037577_exon_3_0_chr1_27660449_f	0	+
chr1	27660641	27660772	NR_037577_exon_4_0_chr1_27660642_f	0	+
chr1	27661157	27661245	NR_037577_exon_5_0_chr1_27661158_f	0	+
chr1	27661869	27662891	NR_037577_exon_6_0_chr1_27661870_f	0	+
chr1	27860755	27861427	NM_001029882_exon_0_0_chr1_27860756_r	0	-
chr1	27873771	27878700	NM_001029882_exon_1_0_chr1_27873772_r	0	-
chr1	27879402	27879440	NM_001029882_exon_2_0_chr1_27879403_r	0	-
chr1	27879584	27879801	NM_001029882_exon_3_0_chr1_27879585_r	0	-
chr1	27884815	27885041	NM_001029882_exon_4_0_chr1_27884816_r	0	-
chr1	27885216	27885394	NM_001029882_exon_5_0_chr1_27885217_r	0	-
chr1	27929907	27930005	NM_001029882_exon_6_0_chr1_27929908_r	0	-
chr1	27648635	27648882	NR_037580_exon_0_0_chr1_27648636_f	0	+
chr1	27657210	27657295	NR_037580_exon_1_0_chr1_27657211_f	0	+
chr1	27657475	27657628	NR_037580_exon_2_0_chr1_27657476_f	0	+
chr1	27658560	27658592	NR_037580_exon_3_0_chr1_27658561_f	0	+
chr1	27660448	27660545	NR_037580_exon_4_0_chr1_27660449_f	0	+
chr1	27660641	27660772	NR_037580_exon_5_0_chr1_27660642_f	0	+
chr1	27661157	27661245	NR_037580_exon_6_0_chr1_27661158_f	0	+
chr1	27661869	27662891	NR_037580_exon_7_0_chr1_27661870_f	0	+
chr1	27730729	27734840	NM_006990_exon_0_0_chr1_27730730_r	0	-
chr1	27736185	27736700	NM_006990_exon_1_0_chr1_27736186_r	0	-
chr1	27739065	27739221	NM_006990_exon_2_0_chr1_27739066_r	0	-
chr1	27741326	27741457	NM_006990_exon_3_0_chr1_27741327_r	0	-
chr1	27742478	27742596	NM_006990_exon_4_0_chr1_27742479_r	0	-
chr1	27744769	27744923	NM_006990_exon_5_0_chr1_27744770_r	0	-
chr1	27745454	27745589	NM_006990_exon_6_0_chr1_27745455_r	0	-
chr1	27755270	27755443	NM_006990_exon_7_0_chr1_27755271_r	0	-
chr1	27816496	27816698	NM_006990_exon_8_0_chr1_27816497_r	0	-
chr1	27648635	27648882	NR_037576_exon_0_0_chr1_27648636_f	0	+
chr1	27657210	27657295	NR_037576_exon_1_0_chr1_27657211_f	0	+
chr1	27657475	27657628	NR_037576_exon_2_0_chr1_27657476_f	0	+
chr1	27658560	27658592	NR_037576_exon_3_0_chr1_27658561_f	0	+
chr1	27660448	27660545	NR_037576_exon_4_0_chr1_27660449_f	0	+
chr1	27660641	27660772	NR_037576_exon_5_0_chr1_27660642_f	0	+
chr1	27661869	27662891	NR_037576_exon_6_0_chr1_27661870_f	0	+
chr1	28832454	28832596	NR_002909_exon_0_0_chr1_28832455_f	0	+
chr1	28834639	28834672	NR_002909_exon_1_0_chr1_28834640_f	0	+
chr1	28835341	28837404	NR_002909_exon_2_0_chr1_28835342_f	0	+
chr1	28696064	28696336	NM_001350159_exon_0_0_chr1_28696065_f	0	+
chr1	28719352	28719452	NM_001350159_exon_1_0_chr1_28719353_f	0	+
chr1	28733920	28733974	NM_001350159_exon_2_0_chr1_28733921_f	0	+
chr1	28784342	28784366	NM_001350159_exon_3_0_chr1_28784343_f	0	+
chr1	28785595	28785769	NM_001350159_exon_4_0_chr1_28785596_f	0	+
chr1	28786722	28786803	NM_001350159_exon_5_0_chr1_28786723_f	0	+
chr1	28792195	28792360	NM_001350159_exon_6_0_chr1_28792196_f	0	+
chr1	28792892	28793279	NM_001350159_exon_7_0_chr1_28792893_f	0	+
chr1	28800065	28800663	NM_001350159_exon_8_0_chr1_28800066_f	0	+
chr1	28802618	28802803	NM_001350159_exon_9_0_chr1_28802619_f	0	+
chr1	28806962	28807116	NM_001350159_exon_10_0_chr1_28806963_f	0	+
chr1	28815681	28815737	NM_001350159_exon_11_0_chr1_28815682_f	0	+
chr1	28817462	28817524	NM_001350159_exon_12_0_chr1_28817463_f	0	+
chr1	28818161	28818299	NM_001350159_exon_13_0_chr1_28818162_f	0	+
chr1	28819526	28819603	NM_001350159_exon_14_0_chr1_28819527_f	0	+
chr1	28823045	28826881	NM_001350159_exon_15_0_chr1_28823046_f	0	+
chr1	28696064	28696336	NM_001350158_exon_0_0_chr1_28696065_f	0	+
chr1	28733920	28733974	NM_001350158_exon_1_0_chr1_28733921_f	0	+
chr1	28784342	28784366	NM_001350158_exon_2_0_chr1_28784343_f	0	+
chr1	28785595	28785769	NM_001350158_exon_3_0_chr1_28785596_f	0	+
chr1	28786722	28786803	NM_001350158_exon_4_0_chr1_28786723_f	0	+
chr1	28792195	28792360	NM_001350158_exon_5_0_chr1_28792196_f	0	+
chr1	28792892	28793279	NM_001350158_exon_6_0_chr1_28792893_f	0	+
chr1	28800065	28800663	NM_001350158_exon_7_0_chr1_28800066_f	0	+
chr1	28802618	28802803	NM_001350158_exon_8_0_chr1_28802619_f	0	+
chr1	28806962	28807116	NM_001350158_exon_9_0_chr1_28806963_f	0	+
chr1	28815681	28815737	NM_001350158_exon_10_0_chr1_28815682_f	0	+
chr1	28817462	28817524	NM_001350158_exon_11_0_chr1_28817463_f	0	+
chr1	28818161	28818299	NM_001350158_exon_12_0_chr1_28818162_f	0	+
chr1	28819526	28819603	NM_001350158_exon_13_0_chr1_28819527_f	0	+
chr1	28823045	28826881	NM_001350158_exon_14_0_chr1_28823046_f	0	+
chr1	28832454	28832596	NR_036473_exon_0_0_chr1_28832455_f	0	+
chr1	28832731	28832839	NR_036473_exon_1_0_chr1_28832732_f	0	+
chr1	28834639	28834672	NR_036473_exon_2_0_chr1_28834640_f	0	+
chr1	28835341	28837404	NR_036473_exon_3_0_chr1_28835342_f	0	+
chr1	28929608	28930086	NM_001135218_exon_0_0_chr1_28929609_r	0	-
chr1	28931883	28931972	NM_001135218_exon_1_0_chr1_28931884_r	0	-
chr1	28939758	28939873	NM_001135218_exon_2_0_chr1_28939759_r	0	-
chr1	28944464	28944542	NM_001135218_exon_3_0_chr1_28944465_r	0	-
chr1	28948425	28948677	NM_001135218_exon_4_0_chr1_28948426_r	0	-
chr1	28969166	28969604	NM_001135218_exon_5_0_chr1_28969167_r	0	-
chr1	28929608	28930086	NM_005644_exon_0_0_chr1_28929609_r	0	-
chr1	28931883	28931972	NM_005644_exon_1_0_chr1_28931884_r	0	-
chr1	28939758	28939873	NM_005644_exon_2_0_chr1_28939759_r	0	-
chr1	28944464	28944542	NM_005644_exon_3_0_chr1_28944465_r	0	-
chr1	28948425	28948677	NM_005644_exon_4_0_chr1_28948426_r	0	-
chr1	28969503	28969604	NM_005644_exon_5_0_chr1_28969504_r	0	-
chr1	28696064	28696336	NM_001350160_exon_0_0_chr1_28696065_f	0	+
chr1	28719352	28719452	NM_001350160_exon_1_0_chr1_28719353_f	0	+
chr1	28733920	28733974	NM_001350160_exon_2_0_chr1_28733921_f	0	+
chr1	28785595	28785769	NM_001350160_exon_3_0_chr1_28785596_f	0	+
chr1	28786722	28786803	NM_001350160_exon_4_0_chr1_28786723_f	0	+
chr1	28792195	28792360	NM_001350160_exon_5_0_chr1_28792196_f	0	+
chr1	28792892	28793279	NM_001350160_exon_6_0_chr1_28792893_f	0	+
chr1	28800065	28800663	NM_001350160_exon_7_0_chr1_28800066_f	0	+
chr1	28802618	28802803	NM_001350160_exon_8_0_chr1_28802619_f	0	+
chr1	28806962	28807116	NM_001350160_exon_9_0_chr1_28806963_f	0	+
chr1	28815681	28815737	NM_001350160_exon_10_0_chr1_28815682_f	0	+
chr1	28817462	28817524	NM_001350160_exon_11_0_chr1_28817463_f	0	+
chr1	28818161	28818299	NM_001350160_exon_12_0_chr1_28818162_f	0	+
chr1	28819526	28819603	NM_001350160_exon_13_0_chr1_28819527_f	0	+
chr1	28823045	28826881	NM_001350160_exon_14_0_chr1_28823046_f	0	+
chr1	28832454	28832596	NR_030725_exon_0_0_chr1_28832455_f	0	+
chr1	28834639	28834672	NR_030725_exon_1_0_chr1_28834640_f	0	+
chr1	28835341	28835417	NR_030725_exon_2_0_chr1_28835342_f	0	+
chr1	28843236	28843379	NR_030725_exon_3_0_chr1_28843237_f	0	+
chr1	28856369	28856451	NR_030725_exon_4_0_chr1_28856370_f	0	+
chr1	28858314	28858502	NR_030725_exon_5_0_chr1_28858315_f	0	+
chr1	28858682	28858862	NR_030725_exon_6_0_chr1_28858683_f	0	+
chr1	28861561	28861658	NR_030725_exon_7_0_chr1_28861562_f	0	+
chr1	28861769	28861892	NR_030725_exon_8_0_chr1_28861770_f	0	+
chr1	28862382	28862538	NR_030725_exon_9_0_chr1_28862383_f	0	+
chr1	28862773	28862893	NR_030725_exon_10_0_chr1_28862774_f	0	+
chr1	28863258	28863411	NR_030725_exon_11_0_chr1_28863259_f	0	+
chr1	28864343	28865708	NR_030725_exon_12_0_chr1_28864344_f	0	+
chr1	28832454	28832596	NR_030726_exon_0_0_chr1_28832455_f	0	+
chr1	28834639	28834672	NR_030726_exon_1_0_chr1_28834640_f	0	+
chr1	28835341	28835413	NR_030726_exon_2_0_chr1_28835342_f	0	+
chr1	28843236	28843379	NR_030726_exon_3_0_chr1_28843237_f	0	+
chr1	28856369	28856451	NR_030726_exon_4_0_chr1_28856370_f	0	+
chr1	28858314	28858502	NR_030726_exon_5_0_chr1_28858315_f	0	+
chr1	28858682	28858862	NR_030726_exon_6_0_chr1_28858683_f	0	+
chr1	28861561	28861658	NR_030726_exon_7_0_chr1_28861562_f	0	+
chr1	28861769	28861892	NR_030726_exon_8_0_chr1_28861770_f	0	+
chr1	28862382	28862538	NR_030726_exon_9_0_chr1_28862383_f	0	+
chr1	28862773	28862893	NR_030726_exon_10_0_chr1_28862774_f	0	+
chr1	28863258	28863411	NR_030726_exon_11_0_chr1_28863259_f	0	+
chr1	28864343	28865708	NR_030726_exon_12_0_chr1_28864344_f	0	+
chr1	28696064	28696336	NM_001350161_exon_0_0_chr1_28696065_f	0	+
chr1	28733920	28733974	NM_001350161_exon_1_0_chr1_28733921_f	0	+
chr1	28784342	28784370	NM_001350161_exon_2_0_chr1_28784343_f	0	+
chr1	28785595	28785769	NM_001350161_exon_3_0_chr1_28785596_f	0	+
chr1	28786722	28786803	NM_001350161_exon_4_0_chr1_28786723_f	0	+
chr1	28792195	28792360	NM_001350161_exon_5_0_chr1_28792196_f	0	+
chr1	28792892	28793279	NM_001350161_exon_6_0_chr1_28792893_f	0	+
chr1	28800065	28800663	NM_001350161_exon_7_0_chr1_28800066_f	0	+
chr1	28802618	28802803	NM_001350161_exon_8_0_chr1_28802619_f	0	+
chr1	28806962	28807116	NM_001350161_exon_9_0_chr1_28806963_f	0	+
chr1	28815681	28815737	NM_001350161_exon_10_0_chr1_28815682_f	0	+
chr1	28817462	28817524	NM_001350161_exon_11_0_chr1_28817463_f	0	+
chr1	28818161	28818299	NM_001350161_exon_12_0_chr1_28818162_f	0	+
chr1	28819526	28819603	NM_001350161_exon_13_0_chr1_28819527_f	0	+
chr1	28823045	28826881	NM_001350161_exon_14_0_chr1_28823046_f	0	+
chr1	28696064	28696336	NM_001048183_exon_0_0_chr1_28696065_f	0	+
chr1	28733920	28733974	NM_001048183_exon_1_0_chr1_28733921_f	0	+
chr1	28785595	28785769	NM_001048183_exon_2_0_chr1_28785596_f	0	+
chr1	28786722	28786803	NM_001048183_exon_3_0_chr1_28786723_f	0	+
chr1	28792195	28792360	NM_001048183_exon_4_0_chr1_28792196_f	0	+
chr1	28792892	28793279	NM_001048183_exon_5_0_chr1_28792893_f	0	+
chr1	28800065	28800663	NM_001048183_exon_6_0_chr1_28800066_f	0	+
chr1	28802618	28802803	NM_001048183_exon_7_0_chr1_28802619_f	0	+
chr1	28806962	28807116	NM_001048183_exon_8_0_chr1_28806963_f	0	+
chr1	28815681	28815737	NM_001048183_exon_9_0_chr1_28815682_f	0	+
chr1	28817462	28817524	NM_001048183_exon_10_0_chr1_28817463_f	0	+
chr1	28818161	28818299	NM_001048183_exon_11_0_chr1_28818162_f	0	+
chr1	28819526	28819603	NM_001048183_exon_12_0_chr1_28819527_f	0	+
chr1	28823045	28826881	NM_001048183_exon_13_0_chr1_28823046_f	0	+
chr1	28832454	28832596	NM_001048199_exon_0_0_chr1_28832455_f	0	+
chr1	28834639	28834672	NM_001048199_exon_1_0_chr1_28834640_f	0	+
chr1	28835341	28835417	NM_001048199_exon_2_0_chr1_28835342_f	0	+
chr1	28856369	28856451	NM_001048199_exon_3_0_chr1_28856370_f	0	+
chr1	28858314	28858502	NM_001048199_exon_4_0_chr1_28858315_f	0	+
chr1	28858682	28858862	NM_001048199_exon_5_0_chr1_28858683_f	0	+
chr1	28861561	28861658	NM_001048199_exon_6_0_chr1_28861562_f	0	+
chr1	28861769	28861892	NM_001048199_exon_7_0_chr1_28861770_f	0	+
chr1	28862382	28862538	NM_001048199_exon_8_0_chr1_28862383_f	0	+
chr1	28862773	28862893	NM_001048199_exon_9_0_chr1_28862774_f	0	+
chr1	28863258	28863411	NM_001048199_exon_10_0_chr1_28863259_f	0	+
chr1	28864343	28865708	NM_001048199_exon_11_0_chr1_28864344_f	0	+
chr1	29563027	29563229	NM_001195001_exon_0_0_chr1_29563028_f	0	+
chr1	29581786	29581918	NM_001195001_exon_1_0_chr1_29581787_f	0	+
chr1	29585016	29585288	NM_001195001_exon_2_0_chr1_29585017_f	0	+
chr1	29585772	29585854	NM_001195001_exon_3_0_chr1_29585773_f	0	+
chr1	29585960	29586076	NM_001195001_exon_4_0_chr1_29585961_f	0	+
chr1	29586381	29586556	NM_001195001_exon_5_0_chr1_29586382_f	0	+
chr1	29587121	29587415	NM_001195001_exon_6_0_chr1_29587122_f	0	+
chr1	29601959	29602268	NM_001195001_exon_7_0_chr1_29601960_f	0	+
chr1	29605523	29605633	NM_001195001_exon_8_0_chr1_29605524_f	0	+
chr1	29605967	29606169	NM_001195001_exon_9_0_chr1_29605968_f	0	+
chr1	29606550	29606653	NM_001195001_exon_10_0_chr1_29606551_f	0	+
chr1	29609187	29609461	NM_001195001_exon_11_0_chr1_29609188_f	0	+
chr1	29610451	29610488	NM_001195001_exon_12_0_chr1_29610452_f	0	+
chr1	29611242	29611381	NM_001195001_exon_13_0_chr1_29611243_f	0	+
chr1	29618380	29618538	NM_001195001_exon_14_0_chr1_29618381_f	0	+
chr1	29630366	29630557	NM_001195001_exon_15_0_chr1_29630367_f	0	+
chr1	29631285	29631361	NM_001195001_exon_16_0_chr1_29631286_f	0	+
chr1	29631863	29631940	NM_001195001_exon_17_0_chr1_29631864_f	0	+
chr1	29637255	29637292	NM_001195001_exon_18_0_chr1_29637256_f	0	+
chr1	29637967	29638056	NM_001195001_exon_19_0_chr1_29637968_f	0	+
chr1	29638154	29638271	NM_001195001_exon_20_0_chr1_29638155_f	0	+
chr1	29639063	29639218	NM_001195001_exon_21_0_chr1_29639064_f	0	+
chr1	29641883	29642019	NM_001195001_exon_22_0_chr1_29641884_f	0	+
chr1	29642513	29642663	NM_001195001_exon_23_0_chr1_29642514_f	0	+
chr1	29644259	29644433	NM_001195001_exon_24_0_chr1_29644260_f	0	+
chr1	29647196	29647337	NM_001195001_exon_25_0_chr1_29647197_f	0	+
chr1	29649882	29650008	NM_001195001_exon_26_0_chr1_29649883_f	0	+
chr1	29650142	29650300	NM_001195001_exon_27_0_chr1_29650143_f	0	+
chr1	29651702	29651838	NM_001195001_exon_28_0_chr1_29651703_f	0	+
chr1	29652110	29653325	NM_001195001_exon_29_0_chr1_29652111_f	0	+
chr1	29563027	29563229	NM_005704_exon_0_0_chr1_29563028_f	0	+
chr1	29581786	29581918	NM_005704_exon_1_0_chr1_29581787_f	0	+
chr1	29585016	29585288	NM_005704_exon_2_0_chr1_29585017_f	0	+
chr1	29585772	29585854	NM_005704_exon_3_0_chr1_29585773_f	0	+
chr1	29585960	29586076	NM_005704_exon_4_0_chr1_29585961_f	0	+
chr1	29586381	29586556	NM_005704_exon_5_0_chr1_29586382_f	0	+
chr1	29587121	29587415	NM_005704_exon_6_0_chr1_29587122_f	0	+
chr1	29601959	29602268	NM_005704_exon_7_0_chr1_29601960_f	0	+
chr1	29605523	29605633	NM_005704_exon_8_0_chr1_29605524_f	0	+
chr1	29605967	29606169	NM_005704_exon_9_0_chr1_29605968_f	0	+
chr1	29606550	29606653	NM_005704_exon_10_0_chr1_29606551_f	0	+
chr1	29609187	29609461	NM_005704_exon_11_0_chr1_29609188_f	0	+
chr1	29610451	29610488	NM_005704_exon_12_0_chr1_29610452_f	0	+
chr1	29611242	29611381	NM_005704_exon_13_0_chr1_29611243_f	0	+
chr1	29616194	29616224	NM_005704_exon_14_0_chr1_29616195_f	0	+
chr1	29618380	29618538	NM_005704_exon_15_0_chr1_29618381_f	0	+
chr1	29630366	29630557	NM_005704_exon_16_0_chr1_29630367_f	0	+
chr1	29631285	29631361	NM_005704_exon_17_0_chr1_29631286_f	0	+
chr1	29631863	29631940	NM_005704_exon_18_0_chr1_29631864_f	0	+
chr1	29637255	29637292	NM_005704_exon_19_0_chr1_29637256_f	0	+
chr1	29637967	29638065	NM_005704_exon_20_0_chr1_29637968_f	0	+
chr1	29638154	29638271	NM_005704_exon_21_0_chr1_29638155_f	0	+
chr1	29639063	29639218	NM_005704_exon_22_0_chr1_29639064_f	0	+
chr1	29641883	29642019	NM_005704_exon_23_0_chr1_29641884_f	0	+
chr1	29642513	29642663	NM_005704_exon_24_0_chr1_29642514_f	0	+
chr1	29644259	29644433	NM_005704_exon_25_0_chr1_29644260_f	0	+
chr1	29647196	29647337	NM_005704_exon_26_0_chr1_29647197_f	0	+
chr1	29649882	29650008	NM_005704_exon_27_0_chr1_29649883_f	0	+
chr1	29650142	29650300	NM_005704_exon_28_0_chr1_29650143_f	0	+
chr1	29651702	29651838	NM_005704_exon_29_0_chr1_29651703_f	0	+
chr1	29652110	29653325	NM_005704_exon_30_0_chr1_29652111_f	0	+
chr1	29563027	29563229	NM_133177_exon_0_0_chr1_29563028_f	0	+
chr1	29581786	29581918	NM_133177_exon_1_0_chr1_29581787_f	0	+
chr1	29585016	29585288	NM_133177_exon_2_0_chr1_29585017_f	0	+
chr1	29585772	29585854	NM_133177_exon_3_0_chr1_29585773_f	0	+
chr1	29585960	29586076	NM_133177_exon_4_0_chr1_29585961_f	0	+
chr1	29586381	29586556	NM_133177_exon_5_0_chr1_29586382_f	0	+
chr1	29587121	29587415	NM_133177_exon_6_0_chr1_29587122_f	0	+
chr1	29601959	29602268	NM_133177_exon_7_0_chr1_29601960_f	0	+
chr1	29605523	29605633	NM_133177_exon_8_0_chr1_29605524_f	0	+
chr1	29605967	29606169	NM_133177_exon_9_0_chr1_29605968_f	0	+
chr1	29606550	29606653	NM_133177_exon_10_0_chr1_29606551_f	0	+
chr1	29609187	29609461	NM_133177_exon_11_0_chr1_29609188_f	0	+
chr1	29610451	29610488	NM_133177_exon_12_0_chr1_29610452_f	0	+
chr1	29611242	29611381	NM_133177_exon_13_0_chr1_29611243_f	0	+
chr1	29618380	29618538	NM_133177_exon_14_0_chr1_29618381_f	0	+
chr1	29630366	29630557	NM_133177_exon_15_0_chr1_29630367_f	0	+
chr1	29631285	29631361	NM_133177_exon_16_0_chr1_29631286_f	0	+
chr1	29631863	29631940	NM_133177_exon_17_0_chr1_29631864_f	0	+
chr1	29633640	29633658	NM_133177_exon_18_0_chr1_29633641_f	0	+
chr1	29637255	29637292	NM_133177_exon_19_0_chr1_29637256_f	0	+
chr1	29637967	29638065	NM_133177_exon_20_0_chr1_29637968_f	0	+
chr1	29638154	29638271	NM_133177_exon_21_0_chr1_29638155_f	0	+
chr1	29639063	29639218	NM_133177_exon_22_0_chr1_29639064_f	0	+
chr1	29641883	29642019	NM_133177_exon_23_0_chr1_29641884_f	0	+
chr1	29642513	29642663	NM_133177_exon_24_0_chr1_29642514_f	0	+
chr1	29644259	29644433	NM_133177_exon_25_0_chr1_29644260_f	0	+
chr1	29647196	29647337	NM_133177_exon_26_0_chr1_29647197_f	0	+
chr1	29649882	29650008	NM_133177_exon_27_0_chr1_29649883_f	0	+
chr1	29650148	29650300	NM_133177_exon_28_0_chr1_29650149_f	0	+
chr1	29651702	29651838	NM_133177_exon_29_0_chr1_29651703_f	0	+
chr1	29652110	29653325	NM_133177_exon_30_0_chr1_29652111_f	0	+
chr1	29563033	29563229	NM_133178_exon_0_0_chr1_29563034_f	0	+
chr1	29581786	29581918	NM_133178_exon_1_0_chr1_29581787_f	0	+
chr1	29585016	29585288	NM_133178_exon_2_0_chr1_29585017_f	0	+
chr1	29585772	29585854	NM_133178_exon_3_0_chr1_29585773_f	0	+
chr1	29585960	29586076	NM_133178_exon_4_0_chr1_29585961_f	0	+
chr1	29586381	29586556	NM_133178_exon_5_0_chr1_29586382_f	0	+
chr1	29587121	29587415	NM_133178_exon_6_0_chr1_29587122_f	0	+
chr1	29601959	29602268	NM_133178_exon_7_0_chr1_29601960_f	0	+
chr1	29605523	29605633	NM_133178_exon_8_0_chr1_29605524_f	0	+
chr1	29605967	29606169	NM_133178_exon_9_0_chr1_29605968_f	0	+
chr1	29606550	29606653	NM_133178_exon_10_0_chr1_29606551_f	0	+
chr1	29609187	29609461	NM_133178_exon_11_0_chr1_29609188_f	0	+
chr1	29610451	29610488	NM_133178_exon_12_0_chr1_29610452_f	0	+
chr1	29611242	29611381	NM_133178_exon_13_0_chr1_29611243_f	0	+
chr1	29618380	29618538	NM_133178_exon_14_0_chr1_29618381_f	0	+
chr1	29630366	29630557	NM_133178_exon_15_0_chr1_29630367_f	0	+
chr1	29631285	29631361	NM_133178_exon_16_0_chr1_29631286_f	0	+
chr1	29631863	29631940	NM_133178_exon_17_0_chr1_29631864_f	0	+
chr1	29637255	29637292	NM_133178_exon_18_0_chr1_29637256_f	0	+
chr1	29637967	29638065	NM_133178_exon_19_0_chr1_29637968_f	0	+
chr1	29638154	29638271	NM_133178_exon_20_0_chr1_29638155_f	0	+
chr1	29639063	29639218	NM_133178_exon_21_0_chr1_29639064_f	0	+
chr1	29641883	29642019	NM_133178_exon_22_0_chr1_29641884_f	0	+
chr1	29642513	29642663	NM_133178_exon_23_0_chr1_29642514_f	0	+
chr1	29644259	29644433	NM_133178_exon_24_0_chr1_29644260_f	0	+
chr1	29647196	29647337	NM_133178_exon_25_0_chr1_29647197_f	0	+
chr1	29649882	29650008	NM_133178_exon_26_0_chr1_29649883_f	0	+
chr1	29650142	29650300	NM_133178_exon_27_0_chr1_29650143_f	0	+
chr1	29651702	29651838	NM_133178_exon_28_0_chr1_29651703_f	0	+
chr1	29652110	29653312	NM_133178_exon_29_0_chr1_29652111_f	0	+
chr1	29474255	29475738	NM_005626_exon_0_0_chr1_29474256_r	0	-
chr1	29476614	29476704	NM_005626_exon_1_0_chr1_29476615_r	0	-
chr1	29481207	29481422	NM_005626_exon_2_0_chr1_29481208_r	0	-
chr1	29485885	29485998	NM_005626_exon_3_0_chr1_29485886_r	0	-
chr1	29486886	29487029	NM_005626_exon_4_0_chr1_29486887_r	0	-
chr1	29508157	29508412	NM_005626_exon_5_0_chr1_29508158_r	0	-
chr1	31184123	31186478	NM_002379_exon_0_0_chr1_31184124_r	0	-
chr1	31187093	31187174	NM_002379_exon_1_0_chr1_31187094_r	0	-
chr1	31188003	31188156	NM_002379_exon_2_0_chr1_31188004_r	0	-
chr1	31188755	31189172	NM_002379_exon_3_0_chr1_31188756_r	0	-
chr1	31189636	31189762	NM_002379_exon_4_0_chr1_31189637_r	0	-
chr1	31191581	31191804	NM_002379_exon_5_0_chr1_31191582_r	0	-
chr1	31194251	31194598	NM_002379_exon_6_0_chr1_31194252_r	0	-
chr1	31196304	31196432	NM_002379_exon_7_0_chr1_31196305_r	0	-
chr1	31191618	31192412	NR_034182_exon_0_0_chr1_31191619_f	0	+
chr1	31194134	31194569	NR_034182_exon_1_0_chr1_31194135_f	0	+
chr1	31198581	31198898	NR_034182_exon_2_0_chr1_31198582_f	0	+
chr1	31199089	31199593	NR_034182_exon_3_0_chr1_31199090_f	0	+
chr1	32372021	32374561	NM_080391_exon_0_0_chr1_32372022_r	0	-
chr1	32375638	32375713	NM_080391_exon_1_0_chr1_32375639_r	0	-
chr1	32377296	32377427	NM_080391_exon_2_0_chr1_32377297_r	0	-
chr1	32381495	32381588	NM_080391_exon_3_0_chr1_32381496_r	0	-
chr1	32384570	32385259	NM_080391_exon_4_0_chr1_32384571_r	0	-
chr1	32403587	32403988	NM_080391_exon_5_0_chr1_32403588_r	0	-
chr1	32372021	32374561	NM_001195100_exon_0_0_chr1_32372022_r	0	-
chr1	32377296	32377427	NM_001195100_exon_1_0_chr1_32377297_r	0	-
chr1	32381495	32381588	NM_001195100_exon_2_0_chr1_32381496_r	0	-
chr1	32384570	32385259	NM_001195100_exon_3_0_chr1_32384571_r	0	-
chr1	32372021	32374561	NM_001195101_exon_0_0_chr1_32372022_r	0	-
chr1	32375638	32375713	NM_001195101_exon_1_0_chr1_32375639_r	0	-
chr1	32377296	32377427	NM_001195101_exon_2_0_chr1_32377297_r	0	-
chr1	32384570	32385259	NM_001195101_exon_3_0_chr1_32384571_r	0	-
chr1	33290913	33291030	NR_135107_exon_0_0_chr1_33290914_f	0	+
chr1	33291698	33292531	NR_135107_exon_1_0_chr1_33291699_f	0	+
chr1	33293593	33293682	NR_135107_exon_2_0_chr1_33293594_f	0	+
chr1	33295564	33295668	NR_135107_exon_3_0_chr1_33295565_f	0	+
chr1	33299634	33299662	NR_135107_exon_4_0_chr1_33299635_f	0	+
chr1	33318679	33318767	NR_135107_exon_5_0_chr1_33318680_f	0	+
chr1	33321524	33324480	NR_135107_exon_6_0_chr1_33321525_f	0	+
chr1	33004745	33005173	NR_111980_exon_0_0_chr1_33004746_f	0	+
chr1	33019059	33019141	NR_111980_exon_1_0_chr1_33019060_f	0	+
chr1	33060654	33060824	NR_111980_exon_2_0_chr1_33060655_f	0	+
chr1	33065868	33071551	NR_111980_exon_3_0_chr1_33065869_f	0	+
chr1	33290913	33291030	NR_135106_exon_0_0_chr1_33290914_f	0	+
chr1	33291698	33292531	NR_135106_exon_1_0_chr1_33291699_f	0	+
chr1	33293596	33293682	NR_135106_exon_2_0_chr1_33293597_f	0	+
chr1	33295564	33295668	NR_135106_exon_3_0_chr1_33295565_f	0	+
chr1	33297934	33297980	NR_135106_exon_4_0_chr1_33297935_f	0	+
chr1	33299634	33299662	NR_135106_exon_5_0_chr1_33299635_f	0	+
chr1	33318679	33318767	NR_135106_exon_6_0_chr1_33318680_f	0	+
chr1	33321524	33324480	NR_135106_exon_7_0_chr1_33321525_f	0	+
chr1	33004745	33005173	NM_001040441_exon_0_0_chr1_33004746_f	0	+
chr1	33019059	33019141	NM_001040441_exon_1_0_chr1_33019060_f	0	+
chr1	33058531	33059355	NM_001040441_exon_2_0_chr1_33058532_f	0	+
chr1	33060654	33060824	NM_001040441_exon_3_0_chr1_33060655_f	0	+
chr1	33065687	33071551	NM_001040441_exon_4_0_chr1_33065688_f	0	+
chr1	33004745	33005173	NM_001291496_exon_0_0_chr1_33004746_f	0	+
chr1	33019059	33019141	NM_001291496_exon_1_0_chr1_33019060_f	0	+
chr1	33058531	33059355	NM_001291496_exon_2_0_chr1_33058532_f	0	+
chr1	33060654	33060824	NM_001291496_exon_3_0_chr1_33060655_f	0	+
chr1	33065868	33071551	NM_001291496_exon_4_0_chr1_33065869_f	0	+
chr1	33402046	33402860	NM_153341_exon_0_0_chr1_33402047_r	0	-
chr1	33403997	33404129	NM_153341_exon_1_0_chr1_33403998_r	0	-
chr1	33407852	33408060	NM_153341_exon_2_0_chr1_33407853_r	0	-
chr1	33409619	33409760	NM_153341_exon_3_0_chr1_33409620_r	0	-
chr1	33411114	33411229	NM_153341_exon_4_0_chr1_33411115_r	0	-
chr1	33412002	33412165	NM_153341_exon_5_0_chr1_33412003_r	0	-
chr1	33413822	33413967	NM_153341_exon_6_0_chr1_33413823_r	0	-
chr1	33415169	33415375	NM_153341_exon_7_0_chr1_33415170_r	0	-
chr1	33429651	33430414	NM_153341_exon_8_0_chr1_33429652_r	0	-
chr1	33145506	33147461	NM_001161708_exon_0_0_chr1_33145507_r	0	-
chr1	33149858	33149983	NM_001161708_exon_1_0_chr1_33149859_r	0	-
chr1	33160465	33161645	NM_001161708_exon_2_0_chr1_33160466_r	0	-
chr1	33168208	33168361	NM_001161708_exon_3_0_chr1_33168209_r	0	-
chr1	32757707	32757819	NM_004964_exon_0_0_chr1_32757708_f	0	+
chr1	32768221	32768334	NM_004964_exon_1_0_chr1_32768222_f	0	+
chr1	32782265	32782383	NM_004964_exon_2_0_chr1_32782266_f	0	+
chr1	32790079	32790154	NM_004964_exon_3_0_chr1_32790080_f	0	+
chr1	32792539	32792678	NM_004964_exon_4_0_chr1_32792540_f	0	+
chr1	32793136	32793278	NM_004964_exon_5_0_chr1_32793137_f	0	+
chr1	32794668	32794761	NM_004964_exon_6_0_chr1_32794669_f	0	+
chr1	32796178	32796287	NM_004964_exon_7_0_chr1_32796179_f	0	+
chr1	32796368	32796509	NM_004964_exon_8_0_chr1_32796369_f	0	+
chr1	32797074	32797183	NM_004964_exon_9_0_chr1_32797075_f	0	+
chr1	32797276	32797407	NM_004964_exon_10_0_chr1_32797277_f	0	+
chr1	32797690	32797843	NM_004964_exon_11_0_chr1_32797691_f	0	+
chr1	32798301	32798350	NM_004964_exon_12_0_chr1_32798302_f	0	+
chr1	32798617	32799224	NM_004964_exon_13_0_chr1_32798618_f	0	+
chr1	33402046	33402860	NM_001300826_exon_0_0_chr1_33402047_r	0	-
chr1	33403997	33404129	NM_001300826_exon_1_0_chr1_33403998_r	0	-
chr1	33407852	33408060	NM_001300826_exon_2_0_chr1_33407853_r	0	-
chr1	33409619	33409760	NM_001300826_exon_3_0_chr1_33409620_r	0	-
chr1	33411114	33411229	NM_001300826_exon_4_0_chr1_33411115_r	0	-
chr1	33412002	33412165	NM_001300826_exon_5_0_chr1_33412003_r	0	-
chr1	33413822	33413964	NM_001300826_exon_6_0_chr1_33413823_r	0	-
chr1	33415169	33415375	NM_001300826_exon_7_0_chr1_33415170_r	0	-
chr1	33429651	33430414	NM_001300826_exon_8_0_chr1_33429652_r	0	-
chr1	33283118	33283290	NM_022753_exon_0_0_chr1_33283119_f	0	+
chr1	33290913	33291030	NM_022753_exon_1_0_chr1_33290914_f	0	+
chr1	33291698	33292531	NM_022753_exon_2_0_chr1_33291699_f	0	+
chr1	33293593	33293682	NM_022753_exon_3_0_chr1_33293594_f	0	+
chr1	33295564	33295668	NM_022753_exon_4_0_chr1_33295565_f	0	+
chr1	33318679	33318767	NM_022753_exon_5_0_chr1_33318680_f	0	+
chr1	33321524	33324480	NM_022753_exon_6_0_chr1_33321525_f	0	+
chr1	33402046	33402910	NM_001127361_exon_0_0_chr1_33402047_r	0	-
chr1	33403997	33404129	NM_001127361_exon_1_0_chr1_33403998_r	0	-
chr1	33407852	33408060	NM_001127361_exon_2_0_chr1_33407853_r	0	-
chr1	33409619	33409760	NM_001127361_exon_3_0_chr1_33409620_r	0	-
chr1	33411114	33411229	NM_001127361_exon_4_0_chr1_33411115_r	0	-
chr1	33412002	33412165	NM_001127361_exon_5_0_chr1_33412003_r	0	-
chr1	33413822	33413964	NM_001127361_exon_6_0_chr1_33413823_r	0	-
chr1	33415169	33415375	NM_001127361_exon_7_0_chr1_33415170_r	0	-
chr1	33429651	33430414	NM_001127361_exon_8_0_chr1_33429652_r	0	-
chr1	33145506	33147461	NM_030786_exon_0_0_chr1_33145507_r	0	-
chr1	33149610	33149690	NM_030786_exon_1_0_chr1_33149611_r	0	-
chr1	33149858	33149983	NM_030786_exon_2_0_chr1_33149859_r	0	-
chr1	33160465	33161645	NM_030786_exon_3_0_chr1_33160466_r	0	-
chr1	33168208	33168361	NM_030786_exon_4_0_chr1_33168209_r	0	-
chr1	33283042	33283200	NM_001256121_exon_0_0_chr1_33283043_f	0	+
chr1	33290913	33291030	NM_001256121_exon_1_0_chr1_33290914_f	0	+
chr1	33291698	33292531	NM_001256121_exon_2_0_chr1_33291699_f	0	+
chr1	33293593	33293682	NM_001256121_exon_3_0_chr1_33293594_f	0	+
chr1	33295564	33295668	NM_001256121_exon_4_0_chr1_33295565_f	0	+
chr1	33318679	33318767	NM_001256121_exon_5_0_chr1_33318680_f	0	+
chr1	33321524	33324480	NM_001256121_exon_6_0_chr1_33321525_f	0	+
chr1	32573643	32573735	NM_012316_exon_0_0_chr1_32573644_f	0	+
chr1	32620188	32620322	NM_012316_exon_1_0_chr1_32620189_f	0	+
chr1	32622453	32622546	NM_012316_exon_2_0_chr1_32622454_f	0	+
chr1	32622946	32623046	NM_012316_exon_3_0_chr1_32622947_f	0	+
chr1	32623867	32623962	NM_012316_exon_4_0_chr1_32623868_f	0	+
chr1	32625000	32625132	NM_012316_exon_5_0_chr1_32625001_f	0	+
chr1	32626215	32626304	NM_012316_exon_6_0_chr1_32626216_f	0	+
chr1	32627547	32627647	NM_012316_exon_7_0_chr1_32627548_f	0	+
chr1	32627961	32628125	NM_012316_exon_8_0_chr1_32627962_f	0	+
chr1	32628835	32628914	NM_012316_exon_9_0_chr1_32628836_f	0	+
chr1	32631705	32631831	NM_012316_exon_10_0_chr1_32631706_f	0	+
chr1	32632769	32632897	NM_012316_exon_11_0_chr1_32632770_f	0	+
chr1	32635482	32635661	NM_012316_exon_12_0_chr1_32635483_f	0	+
chr1	32636307	32642168	NM_012316_exon_13_0_chr1_32636308_f	0	+
chr1	33815952	33816048	NR_125978_exon_0_0_chr1_33815953_f	0	+
chr1	33824461	33824675	NR_125978_exon_1_0_chr1_33824462_f	0	+
chr1	33828666	33828846	NR_125978_exon_2_0_chr1_33828667_f	0	+
chr1	33789223	33790620	NM_001330488_exon_0_0_chr1_33789224_r	0	-
chr1	33794470	33794747	NM_001330488_exon_1_0_chr1_33794471_r	0	-
chr1	33795671	33795813	NM_001330488_exon_2_0_chr1_33795672_r	0	-
chr1	33796948	33797063	NM_001330488_exon_3_0_chr1_33796949_r	0	-
chr1	33797875	33798005	NM_001330488_exon_4_0_chr1_33797876_r	0	-
chr1	33799690	33799893	NM_001330488_exon_5_0_chr1_33799691_r	0	-
chr1	33820001	33820167	NM_001330488_exon_6_0_chr1_33820002_r	0	-
chr1	33820438	33820854	NM_001330488_exon_7_0_chr1_33820439_r	0	-
chr1	33832716	33833029	NM_001330488_exon_8_0_chr1_33832717_r	0	-
chr1	33836021	33836186	NM_001330488_exon_9_0_chr1_33836022_r	0	-
chr1	33836617	33836695	NM_001330488_exon_10_0_chr1_33836618_r	0	-
chr1	33837889	33838048	NM_001330488_exon_11_0_chr1_33837890_r	0	-
chr1	33840966	33841194	NM_001330488_exon_12_0_chr1_33840967_r	0	-
chr1	33938231	33938288	NM_145238_exon_0_0_chr1_33938232_f	0	+
chr1	33944779	33945306	NM_145238_exon_1_0_chr1_33944780_f	0	+
chr1	33954064	33954251	NM_145238_exon_2_0_chr1_33954065_f	0	+
chr1	33954714	33954791	NM_145238_exon_3_0_chr1_33954715_f	0	+
chr1	33955117	33955202	NM_145238_exon_4_0_chr1_33955118_f	0	+
chr1	33956624	33957302	NM_145238_exon_5_0_chr1_33956625_f	0	+
chr1	33958786	33959215	NM_145238_exon_6_0_chr1_33958787_f	0	+
chr1	33959817	33961995	NM_145238_exon_7_0_chr1_33959818_f	0	+
chr1	33789223	33790620	NM_198040_exon_0_0_chr1_33789224_r	0	-
chr1	33794470	33794747	NM_198040_exon_1_0_chr1_33794471_r	0	-
chr1	33795671	33795813	NM_198040_exon_2_0_chr1_33795672_r	0	-
chr1	33796948	33797063	NM_198040_exon_3_0_chr1_33796949_r	0	-
chr1	33797875	33798005	NM_198040_exon_4_0_chr1_33797876_r	0	-
chr1	33799690	33799893	NM_198040_exon_5_0_chr1_33799691_r	0	-
chr1	33820001	33820167	NM_198040_exon_6_0_chr1_33820002_r	0	-
chr1	33820441	33820854	NM_198040_exon_7_0_chr1_33820442_r	0	-
chr1	33832716	33833029	NM_198040_exon_8_0_chr1_33832717_r	0	-
chr1	33834136	33834223	NM_198040_exon_9_0_chr1_33834137_r	0	-
chr1	33836021	33836186	NM_198040_exon_10_0_chr1_33836022_r	0	-
chr1	33836617	33836695	NM_198040_exon_11_0_chr1_33836618_r	0	-
chr1	33837889	33838048	NM_198040_exon_12_0_chr1_33837890_r	0	-
chr1	33840966	33841194	NM_198040_exon_13_0_chr1_33840967_r	0	-
chr1	34334556	34334650	NR_038372_exon_0_0_chr1_34334557_f	0	+
chr1	34334803	34334938	NR_038372_exon_1_0_chr1_34334804_f	0	+
chr1	34336472	34336609	NR_038372_exon_2_0_chr1_34336473_f	0	+
chr1	34341066	34341193	NR_038372_exon_3_0_chr1_34341067_f	0	+
chr1	34343770	34343951	NR_038372_exon_4_0_chr1_34343771_f	0	+
chr1	34347763	34347835	NR_038372_exon_5_0_chr1_34347764_f	0	+
chr1	34350170	34350415	NR_038372_exon_6_0_chr1_34350171_f	0	+
chr1	34350686	34351059	NR_038372_exon_7_0_chr1_34350687_f	0	+
chr1	35331036	35331902	NM_001080418_exon_0_0_chr1_35331037_r	0	-
chr1	35332648	35332792	NM_001080418_exon_1_0_chr1_35332649_r	0	-
chr1	35333136	35333228	NM_001080418_exon_2_0_chr1_35333137_r	0	-
chr1	35334205	35334690	NM_001080418_exon_3_0_chr1_35334206_r	0	-
chr1	35350578	35350664	NM_001080418_exon_4_0_chr1_35350579_r	0	-
chr1	35351078	35351392	NM_001080418_exon_5_0_chr1_35351079_r	0	-
chr1	35351672	35351886	NM_001080418_exon_6_0_chr1_35351673_r	0	-
chr1	35365269	35365342	NM_001080418_exon_7_0_chr1_35365270_r	0	-
chr1	35365668	35365874	NM_001080418_exon_8_0_chr1_35365669_r	0	-
chr1	35369877	35371035	NM_001080418_exon_9_0_chr1_35369878_r	0	-
chr1	35372955	35373038	NM_001080418_exon_10_0_chr1_35372956_r	0	-
chr1	35395051	35395186	NM_001080418_exon_11_0_chr1_35395052_r	0	-
chr1	36038970	36039205	NM_178548_exon_0_0_chr1_36038971_f	0	+
chr1	36039527	36040010	NM_178548_exon_1_0_chr1_36039528_f	0	+
chr1	36040549	36040601	NM_178548_exon_2_0_chr1_36040550_f	0	+
chr1	36053930	36054153	NM_178548_exon_3_0_chr1_36053931_f	0	+
chr1	36055530	36055649	NM_178548_exon_4_0_chr1_36055531_f	0	+
chr1	36056234	36056376	NM_178548_exon_5_0_chr1_36056235_f	0	+
chr1	36059994	36060927	NM_178548_exon_6_0_chr1_36059995_f	0	+
chr1	36273224	36273324	NR_146062_exon_0_0_chr1_36273225_f	0	+
chr1	36282482	36282648	NR_146062_exon_1_0_chr1_36282483_f	0	+
chr1	36288462	36288583	NR_146062_exon_2_0_chr1_36288463_f	0	+
chr1	36290913	36291095	NR_146062_exon_3_0_chr1_36290914_f	0	+
chr1	36291279	36291416	NR_146062_exon_4_0_chr1_36291280_f	0	+
chr1	36291526	36291661	NR_146062_exon_5_0_chr1_36291527_f	0	+
chr1	36292348	36292436	NR_146062_exon_6_0_chr1_36292349_f	0	+
chr1	36297027	36297175	NR_146062_exon_7_0_chr1_36297028_f	0	+
chr1	36297412	36297532	NR_146062_exon_8_0_chr1_36297413_f	0	+
chr1	36297657	36297786	NR_146062_exon_9_0_chr1_36297658_f	0	+
chr1	36298037	36298171	NR_146062_exon_10_0_chr1_36298038_f	0	+
chr1	36299590	36299775	NR_146062_exon_11_0_chr1_36299591_f	0	+
chr1	36301434	36301594	NR_146062_exon_12_0_chr1_36301435_f	0	+
chr1	36306765	36307081	NR_146062_exon_13_0_chr1_36306766_f	0	+
chr1	36307216	36307351	NR_146062_exon_14_0_chr1_36307217_f	0	+
chr1	36315757	36315859	NR_146062_exon_15_0_chr1_36315758_f	0	+
chr1	36316454	36316654	NR_146062_exon_16_0_chr1_36316455_f	0	+
chr1	36319097	36319303	NR_146062_exon_17_0_chr1_36319098_f	0	+
chr1	36320277	36320423	NR_146062_exon_18_0_chr1_36320278_f	0	+
chr1	36321302	36323490	NR_146062_exon_19_0_chr1_36321303_f	0	+
chr1	36396682	36397046	NM_177422_exon_0_0_chr1_36396683_f	0	+
chr1	36411292	36411464	NM_177422_exon_1_0_chr1_36411293_f	0	+
chr1	36437624	36437833	NM_177422_exon_2_0_chr1_36437625_f	0	+
chr1	36469941	36470076	NM_177422_exon_3_0_chr1_36469942_f	0	+
chr1	36474290	36474378	NM_177422_exon_4_0_chr1_36474291_f	0	+
chr1	36474497	36474645	NM_177422_exon_5_0_chr1_36474498_f	0	+
chr1	36475075	36475195	NM_177422_exon_6_0_chr1_36475076_f	0	+
chr1	36479230	36479353	NM_177422_exon_7_0_chr1_36479231_f	0	+
chr1	36479515	36479649	NM_177422_exon_8_0_chr1_36479516_f	0	+
chr1	36492714	36492899	NM_177422_exon_9_0_chr1_36492715_f	0	+
chr1	36499774	36499934	NM_177422_exon_10_0_chr1_36499775_f	0	+
chr1	36501777	36501868	NM_177422_exon_11_0_chr1_36501778_f	0	+
chr1	36505390	36505585	NM_177422_exon_12_0_chr1_36505391_f	0	+
chr1	36505907	36506042	NM_177422_exon_13_0_chr1_36505908_f	0	+
chr1	36509047	36509149	NM_177422_exon_14_0_chr1_36509048_f	0	+
chr1	36520546	36520746	NM_177422_exon_15_0_chr1_36520547_f	0	+
chr1	36521237	36522063	NM_177422_exon_16_0_chr1_36521238_f	0	+
chr1	36396682	36397046	NM_024852_exon_0_0_chr1_36396683_f	0	+
chr1	36411292	36411464	NM_024852_exon_1_0_chr1_36411293_f	0	+
chr1	36432555	36432676	NM_024852_exon_2_0_chr1_36432556_f	0	+
chr1	36437624	36437833	NM_024852_exon_3_0_chr1_36437625_f	0	+
chr1	36438975	36439112	NM_024852_exon_4_0_chr1_36438976_f	0	+
chr1	36469941	36470076	NM_024852_exon_5_0_chr1_36469942_f	0	+
chr1	36474290	36474378	NM_024852_exon_6_0_chr1_36474291_f	0	+
chr1	36474497	36474645	NM_024852_exon_7_0_chr1_36474498_f	0	+
chr1	36475075	36475195	NM_024852_exon_8_0_chr1_36475076_f	0	+
chr1	36479230	36479353	NM_024852_exon_9_0_chr1_36479231_f	0	+
chr1	36479515	36479649	NM_024852_exon_10_0_chr1_36479516_f	0	+
chr1	36492714	36492899	NM_024852_exon_11_0_chr1_36492715_f	0	+
chr1	36499774	36499934	NM_024852_exon_12_0_chr1_36499775_f	0	+
chr1	36501777	36501868	NM_024852_exon_13_0_chr1_36501778_f	0	+
chr1	36505390	36505585	NM_024852_exon_14_0_chr1_36505391_f	0	+
chr1	36505907	36506042	NM_024852_exon_15_0_chr1_36505908_f	0	+
chr1	36509047	36509149	NM_024852_exon_16_0_chr1_36509048_f	0	+
chr1	36520546	36520746	NM_024852_exon_17_0_chr1_36520547_f	0	+
chr1	36521237	36522063	NM_024852_exon_18_0_chr1_36521238_f	0	+
chr1	35734567	35734686	NM_005095_exon_0_0_chr1_35734568_f	0	+
chr1	35790960	35791006	NM_005095_exon_1_0_chr1_35790961_f	0	+
chr1	35824525	35825047	NM_005095_exon_2_0_chr1_35824526_f	0	+
chr1	35826794	35826856	NM_005095_exon_3_0_chr1_35826795_f	0	+
chr1	35827219	35827390	NM_005095_exon_4_0_chr1_35827220_f	0	+
chr1	35835629	35835714	NM_005095_exon_5_0_chr1_35835630_f	0	+
chr1	35835972	35836228	NM_005095_exon_6_0_chr1_35835973_f	0	+
chr1	35846859	35847034	NM_005095_exon_7_0_chr1_35846860_f	0	+
chr1	35847146	35847359	NM_005095_exon_8_0_chr1_35847147_f	0	+
chr1	35851042	35851193	NM_005095_exon_9_0_chr1_35851043_f	0	+
chr1	35851674	35851790	NM_005095_exon_10_0_chr1_35851675_f	0	+
chr1	35852603	35852879	NM_005095_exon_11_0_chr1_35852604_f	0	+
chr1	35853054	35853205	NM_005095_exon_12_0_chr1_35853055_f	0	+
chr1	35854510	35854683	NM_005095_exon_13_0_chr1_35854511_f	0	+
chr1	35855548	35855699	NM_005095_exon_14_0_chr1_35855549_f	0	+
chr1	35857812	35857953	NM_005095_exon_15_0_chr1_35857813_f	0	+
chr1	35858247	35858285	NM_005095_exon_16_0_chr1_35858248_f	0	+
chr1	35859195	35859340	NM_005095_exon_17_0_chr1_35859196_f	0	+
chr1	35862152	35862271	NM_005095_exon_18_0_chr1_35862153_f	0	+
chr1	35862977	35863146	NM_005095_exon_19_0_chr1_35862978_f	0	+
chr1	35864013	35864067	NM_005095_exon_20_0_chr1_35864014_f	0	+
chr1	35864464	35864644	NM_005095_exon_21_0_chr1_35864465_f	0	+
chr1	35865082	35865177	NM_005095_exon_22_0_chr1_35865083_f	0	+
chr1	35870623	35870795	NM_005095_exon_23_0_chr1_35870624_f	0	+
chr1	35870973	35871069	NM_005095_exon_24_0_chr1_35870974_f	0	+
chr1	35873608	35873760	NM_005095_exon_25_0_chr1_35873609_f	0	+
chr1	35879572	35879684	NM_005095_exon_26_0_chr1_35879573_f	0	+
chr1	35881066	35881315	NM_005095_exon_27_0_chr1_35881067_f	0	+
chr1	35884043	35884173	NM_005095_exon_28_0_chr1_35884044_f	0	+
chr1	35885070	35887545	NM_005095_exon_29_0_chr1_35885071_f	0	+
chr1	35899090	35900682	NM_024874_exon_0_0_chr1_35899091_r	0	-
chr1	35906647	35906739	NM_024874_exon_1_0_chr1_35906648_r	0	-
chr1	35907846	35907937	NM_024874_exon_2_0_chr1_35907847_r	0	-
chr1	35908506	35908629	NM_024874_exon_3_0_chr1_35908507_r	0	-
chr1	35909761	35909904	NM_024874_exon_4_0_chr1_35909762_r	0	-
chr1	35913773	35913933	NM_024874_exon_5_0_chr1_35913774_r	0	-
chr1	35915467	35915606	NM_024874_exon_6_0_chr1_35915468_r	0	-
chr1	35915958	35916110	NM_024874_exon_7_0_chr1_35915959_r	0	-
chr1	35917228	35917377	NM_024874_exon_8_0_chr1_35917229_r	0	-
chr1	35919157	35919290	NM_024874_exon_9_0_chr1_35919158_r	0	-
chr1	35919962	35920086	NM_024874_exon_10_0_chr1_35919963_r	0	-
chr1	35921613	35921842	NM_024874_exon_11_0_chr1_35921614_r	0	-
chr1	35925905	35926038	NM_024874_exon_12_0_chr1_35925906_r	0	-
chr1	35928221	35928314	NM_024874_exon_13_0_chr1_35928222_r	0	-
chr1	35932208	35932296	NM_024874_exon_14_0_chr1_35932209_r	0	-
chr1	35936463	35936561	NM_024874_exon_15_0_chr1_35936464_r	0	-
chr1	35940405	35940507	NM_024874_exon_16_0_chr1_35940406_r	0	-
chr1	35944566	35944813	NM_024874_exon_17_0_chr1_35944567_r	0	-
chr1	35972212	35972736	NM_024874_exon_18_0_chr1_35972213_r	0	-
chr1	36019950	36020120	NM_024874_exon_19_0_chr1_36019951_r	0	-
chr1	36022807	36023037	NM_024874_exon_20_0_chr1_36022808_r	0	-
chr1	35734567	35734686	NM_001350138_exon_0_0_chr1_35734568_f	0	+
chr1	35761527	35761589	NM_001350138_exon_1_0_chr1_35761528_f	0	+
chr1	35790960	35791006	NM_001350138_exon_2_0_chr1_35790961_f	0	+
chr1	35824525	35825047	NM_001350138_exon_3_0_chr1_35824526_f	0	+
chr1	35826794	35826856	NM_001350138_exon_4_0_chr1_35826795_f	0	+
chr1	35827219	35827390	NM_001350138_exon_5_0_chr1_35827220_f	0	+
chr1	35835629	35835714	NM_001350138_exon_6_0_chr1_35835630_f	0	+
chr1	35835972	35836228	NM_001350138_exon_7_0_chr1_35835973_f	0	+
chr1	35846859	35847034	NM_001350138_exon_8_0_chr1_35846860_f	0	+
chr1	35847146	35847359	NM_001350138_exon_9_0_chr1_35847147_f	0	+
chr1	35851042	35851193	NM_001350138_exon_10_0_chr1_35851043_f	0	+
chr1	35851674	35851790	NM_001350138_exon_11_0_chr1_35851675_f	0	+
chr1	35852603	35852879	NM_001350138_exon_12_0_chr1_35852604_f	0	+
chr1	35853054	35853205	NM_001350138_exon_13_0_chr1_35853055_f	0	+
chr1	35854510	35854683	NM_001350138_exon_14_0_chr1_35854511_f	0	+
chr1	35855548	35855699	NM_001350138_exon_15_0_chr1_35855549_f	0	+
chr1	35857812	35857953	NM_001350138_exon_16_0_chr1_35857813_f	0	+
chr1	35858247	35858285	NM_001350138_exon_17_0_chr1_35858248_f	0	+
chr1	35859195	35859340	NM_001350138_exon_18_0_chr1_35859196_f	0	+
chr1	35862152	35862271	NM_001350138_exon_19_0_chr1_35862153_f	0	+
chr1	35862977	35863146	NM_001350138_exon_20_0_chr1_35862978_f	0	+
chr1	35864013	35864067	NM_001350138_exon_21_0_chr1_35864014_f	0	+
chr1	35864464	35864644	NM_001350138_exon_22_0_chr1_35864465_f	0	+
chr1	35865082	35865177	NM_001350138_exon_23_0_chr1_35865083_f	0	+
chr1	35870623	35870795	NM_001350138_exon_24_0_chr1_35870624_f	0	+
chr1	35870973	35871069	NM_001350138_exon_25_0_chr1_35870974_f	0	+
chr1	35873608	35873760	NM_001350138_exon_26_0_chr1_35873609_f	0	+
chr1	35879572	35879684	NM_001350138_exon_27_0_chr1_35879573_f	0	+
chr1	35881066	35881315	NM_001350138_exon_28_0_chr1_35881067_f	0	+
chr1	35884043	35884173	NM_001350138_exon_29_0_chr1_35884044_f	0	+
chr1	35885070	35887545	NM_001350138_exon_30_0_chr1_35885071_f	0	+
chr1	36273616	36274036	NM_017629_exon_0_0_chr1_36273617_f	0	+
chr1	36282482	36282648	NM_017629_exon_1_0_chr1_36282483_f	0	+
chr1	36288462	36288583	NM_017629_exon_2_0_chr1_36288463_f	0	+
chr1	36290913	36291095	NM_017629_exon_3_0_chr1_36290914_f	0	+
chr1	36291279	36291416	NM_017629_exon_4_0_chr1_36291280_f	0	+
chr1	36291526	36291661	NM_017629_exon_5_0_chr1_36291527_f	0	+
chr1	36292348	36292436	NM_017629_exon_6_0_chr1_36292349_f	0	+
chr1	36297027	36297175	NM_017629_exon_7_0_chr1_36297028_f	0	+
chr1	36297412	36297532	NM_017629_exon_8_0_chr1_36297413_f	0	+
chr1	36297657	36297786	NM_017629_exon_9_0_chr1_36297658_f	0	+
chr1	36298037	36298171	NM_017629_exon_10_0_chr1_36298038_f	0	+
chr1	36299590	36299775	NM_017629_exon_11_0_chr1_36299591_f	0	+
chr1	36301434	36301594	NM_017629_exon_12_0_chr1_36301435_f	0	+
chr1	36306765	36307081	NM_017629_exon_13_0_chr1_36306766_f	0	+
chr1	36307216	36307351	NM_017629_exon_14_0_chr1_36307217_f	0	+
chr1	36315757	36315859	NM_017629_exon_15_0_chr1_36315758_f	0	+
chr1	36316454	36316654	NM_017629_exon_16_0_chr1_36316455_f	0	+
chr1	36319097	36323490	NM_017629_exon_17_0_chr1_36319098_f	0	+
chr1	36560839	36565088	NM_005202_exon_0_0_chr1_36560840_r	0	-
chr1	36565650	36565859	NM_005202_exon_1_0_chr1_36565651_r	0	-
chr1	36581308	36581353	NM_005202_exon_2_0_chr1_36581309_r	0	-
chr1	36590657	36590823	NM_005202_exon_3_0_chr1_36590658_r	0	-
chr1	36560836	36565088	NM_001294347_exon_0_0_chr1_36560837_r	0	-
chr1	36565795	36565859	NM_001294347_exon_1_0_chr1_36565796_r	0	-
chr1	36581308	36581353	NM_001294347_exon_2_0_chr1_36581309_r	0	-
chr1	36590657	36590685	NM_001294347_exon_3_0_chr1_36590658_r	0	-
chr1	35734567	35734686	NM_001350140_exon_0_0_chr1_35734568_f	0	+
chr1	35761527	35761589	NM_001350140_exon_1_0_chr1_35761528_f	0	+
chr1	35790960	35791006	NM_001350140_exon_2_0_chr1_35790961_f	0	+
chr1	35835629	35835714	NM_001350140_exon_3_0_chr1_35835630_f	0	+
chr1	35835972	35836228	NM_001350140_exon_4_0_chr1_35835973_f	0	+
chr1	35846859	35847034	NM_001350140_exon_5_0_chr1_35846860_f	0	+
chr1	35847146	35847359	NM_001350140_exon_6_0_chr1_35847147_f	0	+
chr1	35851042	35851193	NM_001350140_exon_7_0_chr1_35851043_f	0	+
chr1	35851674	35851790	NM_001350140_exon_8_0_chr1_35851675_f	0	+
chr1	35852603	35852879	NM_001350140_exon_9_0_chr1_35852604_f	0	+
chr1	35853054	35853205	NM_001350140_exon_10_0_chr1_35853055_f	0	+
chr1	35854510	35854683	NM_001350140_exon_11_0_chr1_35854511_f	0	+
chr1	35855548	35855699	NM_001350140_exon_12_0_chr1_35855549_f	0	+
chr1	35857812	35857953	NM_001350140_exon_13_0_chr1_35857813_f	0	+
chr1	35858247	35858285	NM_001350140_exon_14_0_chr1_35858248_f	0	+
chr1	35859195	35859340	NM_001350140_exon_15_0_chr1_35859196_f	0	+
chr1	35862152	35862271	NM_001350140_exon_16_0_chr1_35862153_f	0	+
chr1	35862977	35863146	NM_001350140_exon_17_0_chr1_35862978_f	0	+
chr1	35864013	35864067	NM_001350140_exon_18_0_chr1_35864014_f	0	+
chr1	35864464	35864644	NM_001350140_exon_19_0_chr1_35864465_f	0	+
chr1	35865082	35865177	NM_001350140_exon_20_0_chr1_35865083_f	0	+
chr1	35870623	35870795	NM_001350140_exon_21_0_chr1_35870624_f	0	+
chr1	35870973	35871069	NM_001350140_exon_22_0_chr1_35870974_f	0	+
chr1	35873608	35873760	NM_001350140_exon_23_0_chr1_35873609_f	0	+
chr1	35879572	35879684	NM_001350140_exon_24_0_chr1_35879573_f	0	+
chr1	35881066	35881315	NM_001350140_exon_25_0_chr1_35881067_f	0	+
chr1	35884043	35884173	NM_001350140_exon_26_0_chr1_35884044_f	0	+
chr1	35885070	35887545	NM_001350140_exon_27_0_chr1_35885071_f	0	+
chr1	35734567	35734686	NM_001350139_exon_0_0_chr1_35734568_f	0	+
chr1	35790960	35791006	NM_001350139_exon_1_0_chr1_35790961_f	0	+
chr1	35824525	35825047	NM_001350139_exon_2_0_chr1_35824526_f	0	+
chr1	35826794	35826856	NM_001350139_exon_3_0_chr1_35826795_f	0	+
chr1	35827219	35827390	NM_001350139_exon_4_0_chr1_35827220_f	0	+
chr1	35827791	35827867	NM_001350139_exon_5_0_chr1_35827792_f	0	+
chr1	35835629	35835714	NM_001350139_exon_6_0_chr1_35835630_f	0	+
chr1	35835972	35836228	NM_001350139_exon_7_0_chr1_35835973_f	0	+
chr1	35846859	35847034	NM_001350139_exon_8_0_chr1_35846860_f	0	+
chr1	35847146	35847359	NM_001350139_exon_9_0_chr1_35847147_f	0	+
chr1	35851042	35851193	NM_001350139_exon_10_0_chr1_35851043_f	0	+
chr1	35851674	35851790	NM_001350139_exon_11_0_chr1_35851675_f	0	+
chr1	35852603	35852879	NM_001350139_exon_12_0_chr1_35852604_f	0	+
chr1	35853054	35853205	NM_001350139_exon_13_0_chr1_35853055_f	0	+
chr1	35854510	35854683	NM_001350139_exon_14_0_chr1_35854511_f	0	+
chr1	35855548	35855699	NM_001350139_exon_15_0_chr1_35855549_f	0	+
chr1	35857812	35857953	NM_001350139_exon_16_0_chr1_35857813_f	0	+
chr1	35858247	35858285	NM_001350139_exon_17_0_chr1_35858248_f	0	+
chr1	35859195	35859340	NM_001350139_exon_18_0_chr1_35859196_f	0	+
chr1	35862152	35862271	NM_001350139_exon_19_0_chr1_35862153_f	0	+
chr1	35862977	35863146	NM_001350139_exon_20_0_chr1_35862978_f	0	+
chr1	35864013	35864067	NM_001350139_exon_21_0_chr1_35864014_f	0	+
chr1	35864464	35864644	NM_001350139_exon_22_0_chr1_35864465_f	0	+
chr1	35865082	35865177	NM_001350139_exon_23_0_chr1_35865083_f	0	+
chr1	35870623	35870795	NM_001350139_exon_24_0_chr1_35870624_f	0	+
chr1	35870973	35871069	NM_001350139_exon_25_0_chr1_35870974_f	0	+
chr1	35873608	35873760	NM_001350139_exon_26_0_chr1_35873609_f	0	+
chr1	35879572	35879684	NM_001350139_exon_27_0_chr1_35879573_f	0	+
chr1	35881066	35881315	NM_001350139_exon_28_0_chr1_35881067_f	0	+
chr1	35884043	35884173	NM_001350139_exon_29_0_chr1_35884044_f	0	+
chr1	35885070	35887545	NM_001350139_exon_30_0_chr1_35885071_f	0	+
chr1	36805219	36807574	NM_032017_exon_0_0_chr1_36805220_r	0	-
chr1	36808964	36809049	NM_032017_exon_1_0_chr1_36808965_r	0	-
chr1	36809460	36809580	NM_032017_exon_2_0_chr1_36809461_r	0	-
chr1	36809720	36809865	NM_032017_exon_3_0_chr1_36809721_r	0	-
chr1	36814300	36814416	NM_032017_exon_4_0_chr1_36814301_r	0	-
chr1	36819964	36820017	NM_032017_exon_5_0_chr1_36819965_r	0	-
chr1	36820806	36821034	NM_032017_exon_6_0_chr1_36820807_r	0	-
chr1	36823839	36823983	NM_032017_exon_7_0_chr1_36823840_r	0	-
chr1	36824337	36824423	NM_032017_exon_8_0_chr1_36824338_r	0	-
chr1	36826821	36826941	NM_032017_exon_9_0_chr1_36826822_r	0	-
chr1	36833448	36833685	NM_032017_exon_10_0_chr1_36833449_r	0	-
chr1	36851323	36851528	NM_032017_exon_11_0_chr1_36851324_r	0	-
chr1	36805219	36807574	NM_001282547_exon_0_0_chr1_36805220_r	0	-
chr1	36808964	36809049	NM_001282547_exon_1_0_chr1_36808965_r	0	-
chr1	36809460	36809580	NM_001282547_exon_2_0_chr1_36809461_r	0	-
chr1	36809720	36809865	NM_001282547_exon_3_0_chr1_36809721_r	0	-
chr1	36814300	36814416	NM_001282547_exon_4_0_chr1_36814301_r	0	-
chr1	36819964	36820017	NM_001282547_exon_5_0_chr1_36819965_r	0	-
chr1	36820806	36821034	NM_001282547_exon_6_0_chr1_36820807_r	0	-
chr1	36823839	36823983	NM_001282547_exon_7_0_chr1_36823840_r	0	-
chr1	36824337	36824423	NM_001282547_exon_8_0_chr1_36824338_r	0	-
chr1	36826821	36826941	NM_001282547_exon_9_0_chr1_36826822_r	0	-
chr1	36851323	36851528	NM_001282547_exon_10_0_chr1_36851324_r	0	-
chr1	36805219	36807574	NM_001282546_exon_0_0_chr1_36805220_r	0	-
chr1	36808964	36809049	NM_001282546_exon_1_0_chr1_36808965_r	0	-
chr1	36809460	36809580	NM_001282546_exon_2_0_chr1_36809461_r	0	-
chr1	36809720	36809865	NM_001282546_exon_3_0_chr1_36809721_r	0	-
chr1	36814300	36814416	NM_001282546_exon_4_0_chr1_36814301_r	0	-
chr1	36819964	36820017	NM_001282546_exon_5_0_chr1_36819965_r	0	-
chr1	36820806	36821034	NM_001282546_exon_6_0_chr1_36820807_r	0	-
chr1	36823839	36823983	NM_001282546_exon_7_0_chr1_36823840_r	0	-
chr1	36824337	36824438	NM_001282546_exon_8_0_chr1_36824338_r	0	-
chr1	36826821	36826941	NM_001282546_exon_9_0_chr1_36826822_r	0	-
chr1	36851323	36851528	NM_001282546_exon_10_0_chr1_36851324_r	0	-
chr1	37261127	37267646	NM_000831_exon_0_0_chr1_37261128_r	0	-
chr1	37270587	37270838	NM_000831_exon_1_0_chr1_37270588_r	0	-
chr1	37271704	37271927	NM_000831_exon_2_0_chr1_37271705_r	0	-
chr1	37282660	37282878	NM_000831_exon_3_0_chr1_37282661_r	0	-
chr1	37285336	37285455	NM_000831_exon_4_0_chr1_37285337_r	0	-
chr1	37291203	37291427	NM_000831_exon_5_0_chr1_37291204_r	0	-
chr1	37307336	37307540	NM_000831_exon_6_0_chr1_37307337_r	0	-
chr1	37315911	37316025	NM_000831_exon_7_0_chr1_37315912_r	0	-
chr1	37319215	37319323	NM_000831_exon_8_0_chr1_37319216_r	0	-
chr1	37324708	37324852	NM_000831_exon_9_0_chr1_37324709_r	0	-
chr1	37325444	37325618	NM_000831_exon_10_0_chr1_37325445_r	0	-
chr1	37335348	37335402	NM_000831_exon_11_0_chr1_37335349_r	0	-
chr1	37337788	37337970	NM_000831_exon_12_0_chr1_37337789_r	0	-
chr1	37346234	37346492	NM_000831_exon_13_0_chr1_37346235_r	0	-
chr1	37356520	37356697	NM_000831_exon_14_0_chr1_37356521_r	0	-
chr1	37499594	37500116	NM_000831_exon_15_0_chr1_37499595_r	0	-
chr1	38326368	38328102	NM_001365823_exon_0_0_chr1_38326369_r	0	-
chr1	38329983	38330095	NM_001365823_exon_1_0_chr1_38329984_r	0	-
chr1	38331432	38331560	NM_001365823_exon_2_0_chr1_38331433_r	0	-
chr1	38332130	38332215	NM_001365823_exon_3_0_chr1_38332131_r	0	-
chr1	38334172	38334286	NM_001365823_exon_4_0_chr1_38334173_r	0	-
chr1	38338601	38338837	NM_001365823_exon_5_0_chr1_38338602_r	0	-
chr1	38339664	38339827	NM_001365823_exon_6_0_chr1_38339665_r	0	-
chr1	38341277	38341388	NM_001365823_exon_7_0_chr1_38341278_r	0	-
chr1	38343859	38343995	NM_001365823_exon_8_0_chr1_38343860_r	0	-
chr1	38345756	38345866	NM_001365823_exon_9_0_chr1_38345757_r	0	-
chr1	38348478	38348590	NM_001365823_exon_10_0_chr1_38348479_r	0	-
chr1	38351309	38351497	NM_001365823_exon_11_0_chr1_38351310_r	0	-
chr1	38352559	38352676	NM_001365823_exon_12_0_chr1_38352560_r	0	-
chr1	38353022	38353137	NM_001365823_exon_13_0_chr1_38353023_r	0	-
chr1	38353914	38354016	NM_001365823_exon_14_0_chr1_38353915_r	0	-
chr1	38355228	38355396	NM_001365823_exon_15_0_chr1_38355229_r	0	-
chr1	38357029	38357126	NM_001365823_exon_16_0_chr1_38357030_r	0	-
chr1	38397584	38397725	NM_001365823_exon_17_0_chr1_38397585_r	0	-
chr1	38406359	38406470	NM_001365823_exon_18_0_chr1_38406360_r	0	-
chr1	38407754	38407933	NM_001365823_exon_19_0_chr1_38407755_r	0	-
chr1	38409311	38409341	NM_001365823_exon_20_0_chr1_38409312_r	0	-
chr1	38409467	38409565	NM_001365823_exon_21_0_chr1_38409468_r	0	-
chr1	38411427	38411522	NM_001365823_exon_22_0_chr1_38411428_r	0	-
chr1	38411923	38412006	NM_001365823_exon_23_0_chr1_38411924_r	0	-
chr1	38412661	38412729	NM_001365823_exon_24_0_chr1_38412662_r	0	-
chr1	38326368	38328102	NM_005540_exon_0_0_chr1_38326369_r	0	-
chr1	38329983	38330095	NM_005540_exon_1_0_chr1_38329984_r	0	-
chr1	38331432	38331560	NM_005540_exon_2_0_chr1_38331433_r	0	-
chr1	38332130	38332215	NM_005540_exon_3_0_chr1_38332131_r	0	-
chr1	38334172	38334286	NM_005540_exon_4_0_chr1_38334173_r	0	-
chr1	38338601	38338837	NM_005540_exon_5_0_chr1_38338602_r	0	-
chr1	38339664	38339827	NM_005540_exon_6_0_chr1_38339665_r	0	-
chr1	38341277	38341388	NM_005540_exon_7_0_chr1_38341278_r	0	-
chr1	38343859	38343995	NM_005540_exon_8_0_chr1_38343860_r	0	-
chr1	38345756	38345866	NM_005540_exon_9_0_chr1_38345757_r	0	-
chr1	38348478	38348590	NM_005540_exon_10_0_chr1_38348479_r	0	-
chr1	38351309	38351497	NM_005540_exon_11_0_chr1_38351310_r	0	-
chr1	38352559	38352676	NM_005540_exon_12_0_chr1_38352560_r	0	-
chr1	38353022	38353137	NM_005540_exon_13_0_chr1_38353023_r	0	-
chr1	38353914	38354016	NM_005540_exon_14_0_chr1_38353915_r	0	-
chr1	38355228	38355396	NM_005540_exon_15_0_chr1_38355229_r	0	-
chr1	38357029	38357126	NM_005540_exon_16_0_chr1_38357030_r	0	-
chr1	38397584	38397725	NM_005540_exon_17_0_chr1_38397585_r	0	-
chr1	38406359	38406470	NM_005540_exon_18_0_chr1_38406360_r	0	-
chr1	38409311	38409341	NM_005540_exon_19_0_chr1_38409312_r	0	-
chr1	38409467	38409565	NM_005540_exon_20_0_chr1_38409468_r	0	-
chr1	38411427	38411522	NM_005540_exon_21_0_chr1_38411428_r	0	-
chr1	38411923	38412006	NM_005540_exon_22_0_chr1_38411924_r	0	-
chr1	38412661	38412725	NM_005540_exon_23_0_chr1_38412662_r	0	-
chr1	38268613	38269669	NM_024640_exon_0_0_chr1_38268614_r	0	-
chr1	38269973	38270116	NM_024640_exon_1_0_chr1_38269974_r	0	-
chr1	38272528	38272648	NM_024640_exon_2_0_chr1_38272529_r	0	-
chr1	38272772	38272887	NM_024640_exon_3_0_chr1_38272773_r	0	-
chr1	38273463	38273865	NM_024640_exon_4_0_chr1_38273464_r	0	-
chr1	38326368	38328102	NM_001350228_exon_0_0_chr1_38326369_r	0	-
chr1	38329983	38330095	NM_001350228_exon_1_0_chr1_38329984_r	0	-
chr1	38331432	38331560	NM_001350228_exon_2_0_chr1_38331433_r	0	-
chr1	38332130	38332215	NM_001350228_exon_3_0_chr1_38332131_r	0	-
chr1	38334172	38334286	NM_001350228_exon_4_0_chr1_38334173_r	0	-
chr1	38338601	38338837	NM_001350228_exon_5_0_chr1_38338602_r	0	-
chr1	38339664	38339827	NM_001350228_exon_6_0_chr1_38339665_r	0	-
chr1	38341277	38341388	NM_001350228_exon_7_0_chr1_38341278_r	0	-
chr1	38343859	38343995	NM_001350228_exon_8_0_chr1_38343860_r	0	-
chr1	38345756	38345866	NM_001350228_exon_9_0_chr1_38345757_r	0	-
chr1	38348478	38348590	NM_001350228_exon_10_0_chr1_38348479_r	0	-
chr1	38351309	38351497	NM_001350228_exon_11_0_chr1_38351310_r	0	-
chr1	38352559	38352676	NM_001350228_exon_12_0_chr1_38352560_r	0	-
chr1	38353022	38353137	NM_001350228_exon_13_0_chr1_38353023_r	0	-
chr1	38353914	38354016	NM_001350228_exon_14_0_chr1_38353915_r	0	-
chr1	38355228	38355396	NM_001350228_exon_15_0_chr1_38355229_r	0	-
chr1	38356287	38356353	NM_001350228_exon_16_0_chr1_38356288_r	0	-
chr1	38357029	38357126	NM_001350228_exon_17_0_chr1_38357030_r	0	-
chr1	38397584	38397725	NM_001350228_exon_18_0_chr1_38397585_r	0	-
chr1	38406359	38406470	NM_001350228_exon_19_0_chr1_38406360_r	0	-
chr1	38407754	38407936	NM_001350228_exon_20_0_chr1_38407755_r	0	-
chr1	38000049	38003613	NM_024700_exon_0_0_chr1_38000050_r	0	-
chr1	38005757	38006356	NM_024700_exon_1_0_chr1_38005758_r	0	-
chr1	38018245	38018348	NM_024700_exon_2_0_chr1_38018246_r	0	-
chr1	38019606	38019945	NM_024700_exon_3_0_chr1_38019607_r	0	-
chr1	38326368	38328102	NM_001365825_exon_0_0_chr1_38326369_r	0	-
chr1	38329983	38330095	NM_001365825_exon_1_0_chr1_38329984_r	0	-
chr1	38331432	38331560	NM_001365825_exon_2_0_chr1_38331433_r	0	-
chr1	38332130	38332215	NM_001365825_exon_3_0_chr1_38332131_r	0	-
chr1	38334172	38334286	NM_001365825_exon_4_0_chr1_38334173_r	0	-
chr1	38338601	38338837	NM_001365825_exon_5_0_chr1_38338602_r	0	-
chr1	38339664	38339827	NM_001365825_exon_6_0_chr1_38339665_r	0	-
chr1	38341277	38341388	NM_001365825_exon_7_0_chr1_38341278_r	0	-
chr1	38343859	38343995	NM_001365825_exon_8_0_chr1_38343860_r	0	-
chr1	38345756	38345866	NM_001365825_exon_9_0_chr1_38345757_r	0	-
chr1	38348478	38348590	NM_001365825_exon_10_0_chr1_38348479_r	0	-
chr1	38351309	38351497	NM_001365825_exon_11_0_chr1_38351310_r	0	-
chr1	38352559	38352676	NM_001365825_exon_12_0_chr1_38352560_r	0	-
chr1	38353022	38353137	NM_001365825_exon_13_0_chr1_38353023_r	0	-
chr1	38353914	38354016	NM_001365825_exon_14_0_chr1_38353915_r	0	-
chr1	38355228	38355396	NM_001365825_exon_15_0_chr1_38355229_r	0	-
chr1	38357029	38357126	NM_001365825_exon_16_0_chr1_38357030_r	0	-
chr1	38397584	38397725	NM_001365825_exon_17_0_chr1_38397585_r	0	-
chr1	38406359	38406470	NM_001365825_exon_18_0_chr1_38406360_r	0	-
chr1	38409311	38409341	NM_001365825_exon_19_0_chr1_38409312_r	0	-
chr1	38411427	38411522	NM_001365825_exon_20_0_chr1_38411428_r	0	-
chr1	38411923	38412006	NM_001365825_exon_21_0_chr1_38411924_r	0	-
chr1	38412661	38412729	NM_001365825_exon_22_0_chr1_38412662_r	0	-
chr1	38326368	38328102	NM_001365820_exon_0_0_chr1_38326369_r	0	-
chr1	38329983	38330095	NM_001365820_exon_1_0_chr1_38329984_r	0	-
chr1	38331432	38331560	NM_001365820_exon_2_0_chr1_38331433_r	0	-
chr1	38332130	38332215	NM_001365820_exon_3_0_chr1_38332131_r	0	-
chr1	38334172	38334286	NM_001365820_exon_4_0_chr1_38334173_r	0	-
chr1	38338601	38338837	NM_001365820_exon_5_0_chr1_38338602_r	0	-
chr1	38339664	38339827	NM_001365820_exon_6_0_chr1_38339665_r	0	-
chr1	38341277	38341388	NM_001365820_exon_7_0_chr1_38341278_r	0	-
chr1	38343859	38343995	NM_001365820_exon_8_0_chr1_38343860_r	0	-
chr1	38345756	38345866	NM_001365820_exon_9_0_chr1_38345757_r	0	-
chr1	38348478	38348590	NM_001365820_exon_10_0_chr1_38348479_r	0	-
chr1	38351309	38351497	NM_001365820_exon_11_0_chr1_38351310_r	0	-
chr1	38352559	38352676	NM_001365820_exon_12_0_chr1_38352560_r	0	-
chr1	38353022	38353137	NM_001365820_exon_13_0_chr1_38353023_r	0	-
chr1	38353914	38354016	NM_001365820_exon_14_0_chr1_38353915_r	0	-
chr1	38355228	38355396	NM_001365820_exon_15_0_chr1_38355229_r	0	-
chr1	38357029	38357126	NM_001365820_exon_16_0_chr1_38357030_r	0	-
chr1	38397584	38397725	NM_001365820_exon_17_0_chr1_38397585_r	0	-
chr1	38406359	38406470	NM_001365820_exon_18_0_chr1_38406360_r	0	-
chr1	38409311	38409341	NM_001365820_exon_19_0_chr1_38409312_r	0	-
chr1	38409467	38409565	NM_001365820_exon_20_0_chr1_38409468_r	0	-
chr1	38411427	38411522	NM_001365820_exon_21_0_chr1_38411428_r	0	-
chr1	38411923	38412006	NM_001365820_exon_22_0_chr1_38411924_r	0	-
chr1	38412445	38412541	NM_001365820_exon_23_0_chr1_38412446_r	0	-
chr1	38326368	38328102	NM_001365822_exon_0_0_chr1_38326369_r	0	-
chr1	38329983	38330095	NM_001365822_exon_1_0_chr1_38329984_r	0	-
chr1	38331432	38331560	NM_001365822_exon_2_0_chr1_38331433_r	0	-
chr1	38332130	38332215	NM_001365822_exon_3_0_chr1_38332131_r	0	-
chr1	38334172	38334286	NM_001365822_exon_4_0_chr1_38334173_r	0	-
chr1	38338601	38338837	NM_001365822_exon_5_0_chr1_38338602_r	0	-
chr1	38339664	38339827	NM_001365822_exon_6_0_chr1_38339665_r	0	-
chr1	38341277	38341388	NM_001365822_exon_7_0_chr1_38341278_r	0	-
chr1	38343859	38343995	NM_001365822_exon_8_0_chr1_38343860_r	0	-
chr1	38345756	38345866	NM_001365822_exon_9_0_chr1_38345757_r	0	-
chr1	38348478	38348590	NM_001365822_exon_10_0_chr1_38348479_r	0	-
chr1	38351309	38351497	NM_001365822_exon_11_0_chr1_38351310_r	0	-
chr1	38352559	38352676	NM_001365822_exon_12_0_chr1_38352560_r	0	-
chr1	38353022	38353137	NM_001365822_exon_13_0_chr1_38353023_r	0	-
chr1	38353914	38354016	NM_001365822_exon_14_0_chr1_38353915_r	0	-
chr1	38355228	38355396	NM_001365822_exon_15_0_chr1_38355229_r	0	-
chr1	38357029	38357126	NM_001365822_exon_16_0_chr1_38357030_r	0	-
chr1	38397584	38397725	NM_001365822_exon_17_0_chr1_38397585_r	0	-
chr1	38406359	38406470	NM_001365822_exon_18_0_chr1_38406360_r	0	-
chr1	38409311	38409341	NM_001365822_exon_19_0_chr1_38409312_r	0	-
chr1	38411427	38411522	NM_001365822_exon_20_0_chr1_38411428_r	0	-
chr1	38411923	38412006	NM_001365822_exon_21_0_chr1_38411924_r	0	-
chr1	38412445	38412541	NM_001365822_exon_22_0_chr1_38412446_r	0	-
chr1	38326368	38328102	NM_001365821_exon_0_0_chr1_38326369_r	0	-
chr1	38329983	38330095	NM_001365821_exon_1_0_chr1_38329984_r	0	-
chr1	38331432	38331560	NM_001365821_exon_2_0_chr1_38331433_r	0	-
chr1	38332130	38332215	NM_001365821_exon_3_0_chr1_38332131_r	0	-
chr1	38334172	38334286	NM_001365821_exon_4_0_chr1_38334173_r	0	-
chr1	38338601	38338837	NM_001365821_exon_5_0_chr1_38338602_r	0	-
chr1	38339664	38339827	NM_001365821_exon_6_0_chr1_38339665_r	0	-
chr1	38341277	38341388	NM_001365821_exon_7_0_chr1_38341278_r	0	-
chr1	38343859	38343995	NM_001365821_exon_8_0_chr1_38343860_r	0	-
chr1	38345756	38345866	NM_001365821_exon_9_0_chr1_38345757_r	0	-
chr1	38348478	38348590	NM_001365821_exon_10_0_chr1_38348479_r	0	-
chr1	38351309	38351497	NM_001365821_exon_11_0_chr1_38351310_r	0	-
chr1	38352559	38352676	NM_001365821_exon_12_0_chr1_38352560_r	0	-
chr1	38353022	38353137	NM_001365821_exon_13_0_chr1_38353023_r	0	-
chr1	38353914	38354016	NM_001365821_exon_14_0_chr1_38353915_r	0	-
chr1	38355228	38355396	NM_001365821_exon_15_0_chr1_38355229_r	0	-
chr1	38357029	38357126	NM_001365821_exon_16_0_chr1_38357030_r	0	-
chr1	38397584	38397725	NM_001365821_exon_17_0_chr1_38397585_r	0	-
chr1	38406359	38406464	NM_001365821_exon_18_0_chr1_38406360_r	0	-
chr1	38409311	38409341	NM_001365821_exon_19_0_chr1_38409312_r	0	-
chr1	38409467	38409565	NM_001365821_exon_20_0_chr1_38409468_r	0	-
chr1	38411427	38411522	NM_001365821_exon_21_0_chr1_38411428_r	0	-
chr1	38411923	38412006	NM_001365821_exon_22_0_chr1_38411924_r	0	-
chr1	38412661	38412729	NM_001365821_exon_23_0_chr1_38412662_r	0	-
chr1	38326368	38328102	NM_001365824_exon_0_0_chr1_38326369_r	0	-
chr1	38329983	38330095	NM_001365824_exon_1_0_chr1_38329984_r	0	-
chr1	38331432	38331560	NM_001365824_exon_2_0_chr1_38331433_r	0	-
chr1	38332130	38332215	NM_001365824_exon_3_0_chr1_38332131_r	0	-
chr1	38334172	38334286	NM_001365824_exon_4_0_chr1_38334173_r	0	-
chr1	38338601	38338837	NM_001365824_exon_5_0_chr1_38338602_r	0	-
chr1	38339664	38339827	NM_001365824_exon_6_0_chr1_38339665_r	0	-
chr1	38341277	38341388	NM_001365824_exon_7_0_chr1_38341278_r	0	-
chr1	38343859	38343995	NM_001365824_exon_8_0_chr1_38343860_r	0	-
chr1	38345756	38345866	NM_001365824_exon_9_0_chr1_38345757_r	0	-
chr1	38348478	38348590	NM_001365824_exon_10_0_chr1_38348479_r	0	-
chr1	38351309	38351497	NM_001365824_exon_11_0_chr1_38351310_r	0	-
chr1	38352559	38352676	NM_001365824_exon_12_0_chr1_38352560_r	0	-
chr1	38353022	38353137	NM_001365824_exon_13_0_chr1_38353023_r	0	-
chr1	38353914	38354016	NM_001365824_exon_14_0_chr1_38353915_r	0	-
chr1	38355228	38355396	NM_001365824_exon_15_0_chr1_38355229_r	0	-
chr1	38357029	38357126	NM_001365824_exon_16_0_chr1_38357030_r	0	-
chr1	38397584	38397725	NM_001365824_exon_17_0_chr1_38397585_r	0	-
chr1	38406359	38406470	NM_001365824_exon_18_0_chr1_38406360_r	0	-
chr1	38407754	38407936	NM_001365824_exon_19_0_chr1_38407755_r	0	-
chr1	38409311	38409341	NM_001365824_exon_20_0_chr1_38409312_r	0	-
chr1	38409467	38409565	NM_001365824_exon_21_0_chr1_38409468_r	0	-
chr1	38411427	38411522	NM_001365824_exon_22_0_chr1_38411428_r	0	-
chr1	38411923	38412006	NM_001365824_exon_23_0_chr1_38411924_r	0	-
chr1	38412661	38412729	NM_001365824_exon_24_0_chr1_38412662_r	0	-
chr1	38326368	38328102	NR_158628_exon_0_0_chr1_38326369_r	0	-
chr1	38329983	38330095	NR_158628_exon_1_0_chr1_38329984_r	0	-
chr1	38331432	38331560	NR_158628_exon_2_0_chr1_38331433_r	0	-
chr1	38332130	38332215	NR_158628_exon_3_0_chr1_38332131_r	0	-
chr1	38334172	38334286	NR_158628_exon_4_0_chr1_38334173_r	0	-
chr1	38338601	38338837	NR_158628_exon_5_0_chr1_38338602_r	0	-
chr1	38339664	38339827	NR_158628_exon_6_0_chr1_38339665_r	0	-
chr1	38341277	38341388	NR_158628_exon_7_0_chr1_38341278_r	0	-
chr1	38343859	38344242	NR_158628_exon_8_0_chr1_38343860_r	0	-
chr1	38345756	38345866	NR_158628_exon_9_0_chr1_38345757_r	0	-
chr1	38348478	38348590	NR_158628_exon_10_0_chr1_38348479_r	0	-
chr1	38351309	38351497	NR_158628_exon_11_0_chr1_38351310_r	0	-
chr1	38352559	38352676	NR_158628_exon_12_0_chr1_38352560_r	0	-
chr1	38353022	38353137	NR_158628_exon_13_0_chr1_38353023_r	0	-
chr1	38353914	38354016	NR_158628_exon_14_0_chr1_38353915_r	0	-
chr1	38355228	38355396	NR_158628_exon_15_0_chr1_38355229_r	0	-
chr1	38357029	38357126	NR_158628_exon_16_0_chr1_38357030_r	0	-
chr1	38397584	38397725	NR_158628_exon_17_0_chr1_38397585_r	0	-
chr1	38406359	38406470	NR_158628_exon_18_0_chr1_38406360_r	0	-
chr1	38407754	38407933	NR_158628_exon_19_0_chr1_38407755_r	0	-
chr1	38409311	38409341	NR_158628_exon_20_0_chr1_38409312_r	0	-
chr1	38409467	38409565	NR_158628_exon_21_0_chr1_38409468_r	0	-
chr1	38411427	38411522	NR_158628_exon_22_0_chr1_38411428_r	0	-
chr1	38411923	38412006	NR_158628_exon_23_0_chr1_38411924_r	0	-
chr1	38412661	38412729	NR_158628_exon_24_0_chr1_38412662_r	0	-
chr1	38326368	38328102	NR_158629_exon_0_0_chr1_38326369_r	0	-
chr1	38329983	38330095	NR_158629_exon_1_0_chr1_38329984_r	0	-
chr1	38331432	38331560	NR_158629_exon_2_0_chr1_38331433_r	0	-
chr1	38332130	38332215	NR_158629_exon_3_0_chr1_38332131_r	0	-
chr1	38334172	38334286	NR_158629_exon_4_0_chr1_38334173_r	0	-
chr1	38338601	38338837	NR_158629_exon_5_0_chr1_38338602_r	0	-
chr1	38339664	38339827	NR_158629_exon_6_0_chr1_38339665_r	0	-
chr1	38341277	38341388	NR_158629_exon_7_0_chr1_38341278_r	0	-
chr1	38343859	38344164	NR_158629_exon_8_0_chr1_38343860_r	0	-
chr1	38345756	38345866	NR_158629_exon_9_0_chr1_38345757_r	0	-
chr1	38348478	38348590	NR_158629_exon_10_0_chr1_38348479_r	0	-
chr1	38351309	38351497	NR_158629_exon_11_0_chr1_38351310_r	0	-
chr1	38352559	38352676	NR_158629_exon_12_0_chr1_38352560_r	0	-
chr1	38353022	38353137	NR_158629_exon_13_0_chr1_38353023_r	0	-
chr1	38353914	38354016	NR_158629_exon_14_0_chr1_38353915_r	0	-
chr1	38355228	38355340	NR_158629_exon_15_0_chr1_38355229_r	0	-
chr1	38357029	38357126	NR_158629_exon_16_0_chr1_38357030_r	0	-
chr1	38397604	38397725	NR_158629_exon_17_0_chr1_38397605_r	0	-
chr1	38406359	38406470	NR_158629_exon_18_0_chr1_38406360_r	0	-
chr1	38407754	38407936	NR_158629_exon_19_0_chr1_38407755_r	0	-
chr1	38409311	38409341	NR_158629_exon_20_0_chr1_38409312_r	0	-
chr1	38409467	38409565	NR_158629_exon_21_0_chr1_38409468_r	0	-
chr1	38411427	38411522	NR_158629_exon_22_0_chr1_38411428_r	0	-
chr1	38411923	38412006	NR_158629_exon_23_0_chr1_38411924_r	0	-
chr1	38412661	38412729	NR_158629_exon_24_0_chr1_38412662_r	0	-
chr1	38326368	38328102	NR_158630_exon_0_0_chr1_38326369_r	0	-
chr1	38329983	38330095	NR_158630_exon_1_0_chr1_38329984_r	0	-
chr1	38331432	38331560	NR_158630_exon_2_0_chr1_38331433_r	0	-
chr1	38332130	38332215	NR_158630_exon_3_0_chr1_38332131_r	0	-
chr1	38334172	38334286	NR_158630_exon_4_0_chr1_38334173_r	0	-
chr1	38338601	38338837	NR_158630_exon_5_0_chr1_38338602_r	0	-
chr1	38339664	38339827	NR_158630_exon_6_0_chr1_38339665_r	0	-
chr1	38341277	38341388	NR_158630_exon_7_0_chr1_38341278_r	0	-
chr1	38343859	38344164	NR_158630_exon_8_0_chr1_38343860_r	0	-
chr1	38345756	38345866	NR_158630_exon_9_0_chr1_38345757_r	0	-
chr1	38348478	38348590	NR_158630_exon_10_0_chr1_38348479_r	0	-
chr1	38349332	38349404	NR_158630_exon_11_0_chr1_38349333_r	0	-
chr1	38351309	38351497	NR_158630_exon_12_0_chr1_38351310_r	0	-
chr1	38352559	38352676	NR_158630_exon_13_0_chr1_38352560_r	0	-
chr1	38353022	38353137	NR_158630_exon_14_0_chr1_38353023_r	0	-
chr1	38353914	38354016	NR_158630_exon_15_0_chr1_38353915_r	0	-
chr1	38355228	38355396	NR_158630_exon_16_0_chr1_38355229_r	0	-
chr1	38357029	38357126	NR_158630_exon_17_0_chr1_38357030_r	0	-
chr1	38397604	38397725	NR_158630_exon_18_0_chr1_38397605_r	0	-
chr1	38406359	38406470	NR_158630_exon_19_0_chr1_38406360_r	0	-
chr1	38409311	38409341	NR_158630_exon_20_0_chr1_38409312_r	0	-
chr1	38409467	38409565	NR_158630_exon_21_0_chr1_38409468_r	0	-
chr1	38411427	38411522	NR_158630_exon_22_0_chr1_38411428_r	0	-
chr1	38411923	38412006	NR_158630_exon_23_0_chr1_38411924_r	0	-
chr1	38412661	38412729	NR_158630_exon_24_0_chr1_38412662_r	0	-
chr1	39303868	39305376	NM_022157_exon_0_0_chr1_39303869_r	0	-
chr1	39311610	39311759	NM_022157_exon_1_0_chr1_39311611_r	0	-
chr1	39317286	39317429	NM_022157_exon_2_0_chr1_39317287_r	0	-
chr1	39318045	39318160	NM_022157_exon_3_0_chr1_39318046_r	0	-
chr1	39321379	39321579	NM_022157_exon_4_0_chr1_39321380_r	0	-
chr1	39322550	39322754	NM_022157_exon_5_0_chr1_39322551_r	0	-
chr1	39325081	39325495	NM_022157_exon_6_0_chr1_39325082_r	0	-
chr1	39303868	39305376	NM_001271851_exon_0_0_chr1_39303869_r	0	-
chr1	39311610	39311759	NM_001271851_exon_1_0_chr1_39311611_r	0	-
chr1	39317286	39317429	NM_001271851_exon_2_0_chr1_39317287_r	0	-
chr1	39318045	39318160	NM_001271851_exon_3_0_chr1_39318046_r	0	-
chr1	39321379	39321579	NM_001271851_exon_4_0_chr1_39321380_r	0	-
chr1	39322550	39322652	NM_001271851_exon_5_0_chr1_39322551_r	0	-
chr1	39325081	39325495	NM_001271851_exon_6_0_chr1_39325082_r	0	-
chr1	40222853	40226240	NM_001720_exon_0_0_chr1_40222854_r	0	-
chr1	40228763	40228874	NM_001720_exon_1_0_chr1_40228764_r	0	-
chr1	40229383	40229463	NM_001720_exon_2_0_chr1_40229384_r	0	-
chr1	40230294	40230489	NM_001720_exon_3_0_chr1_40230295_r	0	-
chr1	40239979	40240128	NM_001720_exon_4_0_chr1_40239980_r	0	-
chr1	40240520	40240710	NM_001720_exon_5_0_chr1_40240521_r	0	-
chr1	40253823	40254533	NM_001720_exon_6_0_chr1_40253824_r	0	-
chr1	39957317	39957997	NM_181809_exon_0_0_chr1_39957318_f	0	+
chr1	39976845	39977035	NM_181809_exon_1_0_chr1_39976846_f	0	+
chr1	39977427	39977576	NM_181809_exon_2_0_chr1_39977428_f	0	+
chr1	39987047	39987242	NM_181809_exon_3_0_chr1_39987048_f	0	+
chr1	39988074	39988154	NM_181809_exon_4_0_chr1_39988075_f	0	+
chr1	39988678	39988789	NM_181809_exon_5_0_chr1_39988679_f	0	+
chr1	39991320	39995541	NM_181809_exon_6_0_chr1_39991321_f	0	+
chr1	40627040	40627308	NM_012421_exon_0_0_chr1_40627041_f	0	+
chr1	40654726	40654881	NM_012421_exon_1_0_chr1_40654727_f	0	+
chr1	40656443	40656525	NM_012421_exon_2_0_chr1_40656444_f	0	+
chr1	40661303	40661436	NM_012421_exon_3_0_chr1_40661304_f	0	+
chr1	40668083	40668286	NM_012421_exon_4_0_chr1_40668084_f	0	+
chr1	40688245	40688382	NM_012421_exon_5_0_chr1_40688246_f	0	+
chr1	40697188	40697330	NM_012421_exon_6_0_chr1_40697189_f	0	+
chr1	40701463	40706593	NM_012421_exon_7_0_chr1_40701464_f	0	+
chr1	41249458	41250079	NM_004700_exon_0_0_chr1_41249459_f	0	+
chr1	41282936	41283027	NM_004700_exon_1_0_chr1_41282937_f	0	+
chr1	41283835	41283962	NM_004700_exon_2_0_chr1_41283836_f	0	+
chr1	41284176	41284352	NM_004700_exon_3_0_chr1_41284177_f	0	+
chr1	41285018	41285144	NM_004700_exon_4_0_chr1_41285019_f	0	+
chr1	41285546	41285657	NM_004700_exon_5_0_chr1_41285547_f	0	+
chr1	41285836	41285932	NM_004700_exon_6_0_chr1_41285837_f	0	+
chr1	41287985	41288074	NM_004700_exon_7_0_chr1_41287986_f	0	+
chr1	41289768	41289930	NM_004700_exon_8_0_chr1_41289769_f	0	+
chr1	41296755	41296976	NM_004700_exon_9_0_chr1_41296756_f	0	+
chr1	41298685	41298785	NM_004700_exon_10_0_chr1_41298686_f	0	+
chr1	41300638	41300770	NM_004700_exon_11_0_chr1_41300639_f	0	+
chr1	41303336	41303466	NM_004700_exon_12_0_chr1_41303337_f	0	+
chr1	41303982	41306124	NM_004700_exon_13_0_chr1_41303983_f	0	+
chr1	41492870	41493991	NM_001172221_exon_0_0_chr1_41492871_r	0	-
chr1	41494255	41494398	NM_001172221_exon_1_0_chr1_41494256_r	0	-
chr1	41499654	41499720	NM_001172221_exon_2_0_chr1_41499655_r	0	-
chr1	41503033	41503213	NM_001172221_exon_3_0_chr1_41503034_r	0	-
chr1	41512078	41512270	NM_001172221_exon_4_0_chr1_41512079_r	0	-
chr1	41514361	41514562	NM_001172221_exon_5_0_chr1_41514362_r	0	-
chr1	41536266	41536393	NM_001172221_exon_6_0_chr1_41536267_r	0	-
chr1	41540890	41541123	NM_001172221_exon_7_0_chr1_41540891_r	0	-
chr1	41578954	41579198	NM_001172221_exon_8_0_chr1_41578955_r	0	-
chr1	41582593	41582682	NM_001172221_exon_9_0_chr1_41582594_r	0	-
chr1	41608549	41608784	NM_001172221_exon_10_0_chr1_41608550_r	0	-
chr1	41617285	41617356	NM_001172221_exon_11_0_chr1_41617286_r	0	-
chr1	41626546	41626570	NM_001172221_exon_12_0_chr1_41626547_r	0	-
chr1	41627035	41627104	NM_001172221_exon_13_0_chr1_41627036_r	0	-
chr1	41628450	41628689	NM_001172221_exon_14_0_chr1_41628451_r	0	-
chr1	41492870	41493991	NM_001172219_exon_0_0_chr1_41492871_r	0	-
chr1	41494255	41494398	NM_001172219_exon_1_0_chr1_41494256_r	0	-
chr1	41503033	41503213	NM_001172219_exon_2_0_chr1_41503034_r	0	-
chr1	41512078	41512270	NM_001172219_exon_3_0_chr1_41512079_r	0	-
chr1	41514361	41514562	NM_001172219_exon_4_0_chr1_41514362_r	0	-
chr1	41536266	41536393	NM_001172219_exon_5_0_chr1_41536267_r	0	-
chr1	41540890	41541123	NM_001172219_exon_6_0_chr1_41540891_r	0	-
chr1	41578954	41579198	NM_001172219_exon_7_0_chr1_41578955_r	0	-
chr1	41582593	41582682	NM_001172219_exon_8_0_chr1_41582594_r	0	-
chr1	41608549	41608784	NM_001172219_exon_9_0_chr1_41608550_r	0	-
chr1	41617285	41617356	NM_001172219_exon_10_0_chr1_41617286_r	0	-
chr1	41626546	41626570	NM_001172219_exon_11_0_chr1_41626547_r	0	-
chr1	41627035	41627104	NM_001172219_exon_12_0_chr1_41627036_r	0	-
chr1	41651792	41651922	NM_001172219_exon_13_0_chr1_41651793_r	0	-
chr1	41707730	41707815	NM_001172219_exon_14_0_chr1_41707731_r	0	-
chr1	41492870	41493991	NM_001172218_exon_0_0_chr1_41492871_r	0	-
chr1	41494255	41494398	NM_001172218_exon_1_0_chr1_41494256_r	0	-
chr1	41503033	41503213	NM_001172218_exon_2_0_chr1_41503034_r	0	-
chr1	41512078	41512270	NM_001172218_exon_3_0_chr1_41512079_r	0	-
chr1	41514361	41514562	NM_001172218_exon_4_0_chr1_41514362_r	0	-
chr1	41536266	41536393	NM_001172218_exon_5_0_chr1_41536267_r	0	-
chr1	41540890	41541123	NM_001172218_exon_6_0_chr1_41540891_r	0	-
chr1	41578954	41579198	NM_001172218_exon_7_0_chr1_41578955_r	0	-
chr1	41582593	41582682	NM_001172218_exon_8_0_chr1_41582594_r	0	-
chr1	41608549	41608784	NM_001172218_exon_9_0_chr1_41608550_r	0	-
chr1	41617285	41617356	NM_001172218_exon_10_0_chr1_41617286_r	0	-
chr1	41625396	41625605	NM_001172218_exon_11_0_chr1_41625397_r	0	-
chr1	41626546	41626570	NM_001172218_exon_12_0_chr1_41626547_r	0	-
chr1	41627035	41627104	NM_001172218_exon_13_0_chr1_41627036_r	0	-
chr1	41651792	41651922	NM_001172218_exon_14_0_chr1_41651793_r	0	-
chr1	41707730	41707815	NM_001172218_exon_15_0_chr1_41707731_r	0	-
chr1	41492870	41493991	NM_001350668_exon_0_0_chr1_41492871_r	0	-
chr1	41494255	41494398	NM_001350668_exon_1_0_chr1_41494256_r	0	-
chr1	41503033	41503213	NM_001350668_exon_2_0_chr1_41503034_r	0	-
chr1	41512078	41512270	NM_001350668_exon_3_0_chr1_41512079_r	0	-
chr1	41514361	41514562	NM_001350668_exon_4_0_chr1_41514362_r	0	-
chr1	41536266	41536393	NM_001350668_exon_5_0_chr1_41536267_r	0	-
chr1	41540890	41541123	NM_001350668_exon_6_0_chr1_41540891_r	0	-
chr1	41578954	41579225	NM_001350668_exon_7_0_chr1_41578955_r	0	-
chr1	41582593	41582682	NM_001350668_exon_8_0_chr1_41582594_r	0	-
chr1	41608549	41608784	NM_001350668_exon_9_0_chr1_41608550_r	0	-
chr1	41617285	41617356	NM_001350668_exon_10_0_chr1_41617286_r	0	-
chr1	41625396	41625605	NM_001350668_exon_11_0_chr1_41625397_r	0	-
chr1	41626546	41626570	NM_001350668_exon_12_0_chr1_41626547_r	0	-
chr1	41627035	41627104	NM_001350668_exon_13_0_chr1_41627036_r	0	-
chr1	41492870	41493991	NM_001350667_exon_0_0_chr1_41492871_r	0	-
chr1	41494255	41494398	NM_001350667_exon_1_0_chr1_41494256_r	0	-
chr1	41499654	41499720	NM_001350667_exon_2_0_chr1_41499655_r	0	-
chr1	41503033	41503213	NM_001350667_exon_3_0_chr1_41503034_r	0	-
chr1	41512078	41512270	NM_001350667_exon_4_0_chr1_41512079_r	0	-
chr1	41514361	41514562	NM_001350667_exon_5_0_chr1_41514362_r	0	-
chr1	41536266	41536393	NM_001350667_exon_6_0_chr1_41536267_r	0	-
chr1	41540890	41541123	NM_001350667_exon_7_0_chr1_41540891_r	0	-
chr1	41578954	41579198	NM_001350667_exon_8_0_chr1_41578955_r	0	-
chr1	41582593	41582682	NM_001350667_exon_9_0_chr1_41582594_r	0	-
chr1	41608545	41608784	NM_001350667_exon_10_0_chr1_41608546_r	0	-
chr1	41617285	41617356	NM_001350667_exon_11_0_chr1_41617286_r	0	-
chr1	41625396	41625605	NM_001350667_exon_12_0_chr1_41625397_r	0	-
chr1	41626546	41626570	NM_001350667_exon_13_0_chr1_41626547_r	0	-
chr1	41627035	41627104	NM_001350667_exon_14_0_chr1_41627036_r	0	-
chr1	41651792	41651922	NM_001350667_exon_15_0_chr1_41651793_r	0	-
chr1	41707730	41707815	NM_001350667_exon_16_0_chr1_41707731_r	0	-
chr1	41492870	41493991	NM_012236_exon_0_0_chr1_41492871_r	0	-
chr1	41494255	41494398	NM_012236_exon_1_0_chr1_41494256_r	0	-
chr1	41503033	41503213	NM_012236_exon_2_0_chr1_41503034_r	0	-
chr1	41512078	41512270	NM_012236_exon_3_0_chr1_41512079_r	0	-
chr1	41514361	41514562	NM_012236_exon_4_0_chr1_41514362_r	0	-
chr1	41536266	41536393	NM_012236_exon_5_0_chr1_41536267_r	0	-
chr1	41540890	41541123	NM_012236_exon_6_0_chr1_41540891_r	0	-
chr1	41578954	41579198	NM_012236_exon_7_0_chr1_41578955_r	0	-
chr1	41582593	41582682	NM_012236_exon_8_0_chr1_41582594_r	0	-
chr1	41608549	41608784	NM_012236_exon_9_0_chr1_41608550_r	0	-
chr1	41625396	41625605	NM_012236_exon_10_0_chr1_41625397_r	0	-
chr1	41626546	41626570	NM_012236_exon_11_0_chr1_41626547_r	0	-
chr1	41627035	41627104	NM_012236_exon_12_0_chr1_41627036_r	0	-
chr1	41651792	41651922	NM_012236_exon_13_0_chr1_41651793_r	0	-
chr1	41707730	41707815	NM_012236_exon_14_0_chr1_41707731_r	0	-
chr1	41492870	41493991	NM_001172222_exon_0_0_chr1_41492871_r	0	-
chr1	41494255	41494398	NM_001172222_exon_1_0_chr1_41494256_r	0	-
chr1	41503033	41503213	NM_001172222_exon_2_0_chr1_41503034_r	0	-
chr1	41512078	41512270	NM_001172222_exon_3_0_chr1_41512079_r	0	-
chr1	41514361	41514562	NM_001172222_exon_4_0_chr1_41514362_r	0	-
chr1	41536266	41536393	NM_001172222_exon_5_0_chr1_41536267_r	0	-
chr1	41540890	41541123	NM_001172222_exon_6_0_chr1_41540891_r	0	-
chr1	41608549	41608784	NM_001172222_exon_7_0_chr1_41608550_r	0	-
chr1	41625396	41625605	NM_001172222_exon_8_0_chr1_41625397_r	0	-
chr1	41626546	41626570	NM_001172222_exon_9_0_chr1_41626547_r	0	-
chr1	41627035	41627104	NM_001172222_exon_10_0_chr1_41627036_r	0	-
chr1	41249683	41250079	NM_172163_exon_0_0_chr1_41249684_f	0	+
chr1	41282936	41283027	NM_172163_exon_1_0_chr1_41282937_f	0	+
chr1	41283835	41283962	NM_172163_exon_2_0_chr1_41283836_f	0	+
chr1	41284176	41284352	NM_172163_exon_3_0_chr1_41284177_f	0	+
chr1	41285018	41285144	NM_172163_exon_4_0_chr1_41285019_f	0	+
chr1	41285546	41285657	NM_172163_exon_5_0_chr1_41285547_f	0	+
chr1	41285836	41285932	NM_172163_exon_6_0_chr1_41285837_f	0	+
chr1	41287985	41288074	NM_172163_exon_7_0_chr1_41287986_f	0	+
chr1	41296755	41296976	NM_172163_exon_8_0_chr1_41296756_f	0	+
chr1	41298685	41298785	NM_172163_exon_9_0_chr1_41298686_f	0	+
chr1	41300638	41300770	NM_172163_exon_10_0_chr1_41300639_f	0	+
chr1	41303336	41303466	NM_172163_exon_11_0_chr1_41303337_f	0	+
chr1	41303982	41306124	NM_172163_exon_12_0_chr1_41303983_f	0	+
chr1	41492870	41493991	NM_001172220_exon_0_0_chr1_41492871_r	0	-
chr1	41494255	41494398	NM_001172220_exon_1_0_chr1_41494256_r	0	-
chr1	41503033	41503213	NM_001172220_exon_2_0_chr1_41503034_r	0	-
chr1	41512078	41512270	NM_001172220_exon_3_0_chr1_41512079_r	0	-
chr1	41514361	41514562	NM_001172220_exon_4_0_chr1_41514362_r	0	-
chr1	41536266	41536393	NM_001172220_exon_5_0_chr1_41536267_r	0	-
chr1	41540890	41541123	NM_001172220_exon_6_0_chr1_41540891_r	0	-
chr1	41578954	41579198	NM_001172220_exon_7_0_chr1_41578955_r	0	-
chr1	41582593	41582682	NM_001172220_exon_8_0_chr1_41582594_r	0	-
chr1	41608549	41608784	NM_001172220_exon_9_0_chr1_41608550_r	0	-
chr1	41626546	41626570	NM_001172220_exon_10_0_chr1_41626547_r	0	-
chr1	41627035	41627104	NM_001172220_exon_11_0_chr1_41627036_r	0	-
chr1	41651792	41651922	NM_001172220_exon_12_0_chr1_41651793_r	0	-
chr1	41707730	41707815	NM_001172220_exon_13_0_chr1_41707731_r	0	-
chr1	41492870	41493991	NR_135092_exon_0_0_chr1_41492871_r	0	-
chr1	41494255	41494398	NR_135092_exon_1_0_chr1_41494256_r	0	-
chr1	41499654	41499774	NR_135092_exon_2_0_chr1_41499655_r	0	-
chr1	41503033	41503213	NR_135092_exon_3_0_chr1_41503034_r	0	-
chr1	41512078	41512270	NR_135092_exon_4_0_chr1_41512079_r	0	-
chr1	41514361	41514562	NR_135092_exon_5_0_chr1_41514362_r	0	-
chr1	41536266	41536393	NR_135092_exon_6_0_chr1_41536267_r	0	-
chr1	41540890	41541123	NR_135092_exon_7_0_chr1_41540891_r	0	-
chr1	41578954	41579198	NR_135092_exon_8_0_chr1_41578955_r	0	-
chr1	41582593	41582682	NR_135092_exon_9_0_chr1_41582594_r	0	-
chr1	41608549	41608784	NR_135092_exon_10_0_chr1_41608550_r	0	-
chr1	41617285	41617356	NR_135092_exon_11_0_chr1_41617286_r	0	-
chr1	41618270	41618413	NR_135092_exon_12_0_chr1_41618271_r	0	-
chr1	41625396	41625605	NR_135092_exon_13_0_chr1_41625397_r	0	-
chr1	41626546	41626570	NR_135092_exon_14_0_chr1_41626547_r	0	-
chr1	41627035	41627104	NR_135092_exon_15_0_chr1_41627036_r	0	-
chr1	41154751	41157933	NR_024567_exon_0_0_chr1_41154752_r	0	-
chr1	41492870	41493991	NM_001031694_exon_0_0_chr1_41492871_r	0	-
chr1	41494255	41494398	NM_001031694_exon_1_0_chr1_41494256_r	0	-
chr1	41499654	41499720	NM_001031694_exon_2_0_chr1_41499655_r	0	-
chr1	41503033	41503213	NM_001031694_exon_3_0_chr1_41503034_r	0	-
chr1	41512078	41512270	NM_001031694_exon_4_0_chr1_41512079_r	0	-
chr1	41514361	41514562	NM_001031694_exon_5_0_chr1_41514362_r	0	-
chr1	41536266	41536393	NM_001031694_exon_6_0_chr1_41536267_r	0	-
chr1	41540890	41541123	NM_001031694_exon_7_0_chr1_41540891_r	0	-
chr1	41578954	41579198	NM_001031694_exon_8_0_chr1_41578955_r	0	-
chr1	41582593	41582682	NM_001031694_exon_9_0_chr1_41582594_r	0	-
chr1	41608549	41608784	NM_001031694_exon_10_0_chr1_41608550_r	0	-
chr1	41617285	41617356	NM_001031694_exon_11_0_chr1_41617286_r	0	-
chr1	41618270	41618413	NM_001031694_exon_12_0_chr1_41618271_r	0	-
chr1	41625396	41625605	NM_001031694_exon_13_0_chr1_41625397_r	0	-
chr1	41626546	41626570	NM_001031694_exon_14_0_chr1_41626547_r	0	-
chr1	41627035	41627104	NM_001031694_exon_15_0_chr1_41627036_r	0	-
chr1	42642209	42645496	NM_001198851_exon_0_0_chr1_42642210_r	0	-
chr1	42647587	42647695	NM_001198851_exon_1_0_chr1_42647588_r	0	-
chr1	42654407	42654599	NM_001198851_exon_2_0_chr1_42654408_r	0	-
chr1	42654973	42655075	NM_001198851_exon_3_0_chr1_42654974_r	0	-
chr1	42656973	42657390	NM_001198851_exon_4_0_chr1_42656974_r	0	-
chr1	42660560	42660735	NM_001198851_exon_5_0_chr1_42660561_r	0	-
chr1	42664772	42664901	NM_001198851_exon_6_0_chr1_42664773_r	0	-
chr1	42671432	42671534	NM_001198851_exon_7_0_chr1_42671433_r	0	-
chr1	42693553	42693637	NM_001198851_exon_8_0_chr1_42693554_r	0	-
chr1	42730785	42730860	NM_001198851_exon_9_0_chr1_42730786_r	0	-
chr1	42744018	42744343	NM_001198851_exon_10_0_chr1_42744019_r	0	-
chr1	42776720	42776781	NM_001198851_exon_11_0_chr1_42776721_r	0	-
chr1	42781016	42781126	NM_001198851_exon_12_0_chr1_42781017_r	0	-
chr1	42789354	42789498	NM_001198851_exon_13_0_chr1_42789355_r	0	-
chr1	42800595	42800636	NM_001198851_exon_14_0_chr1_42800596_r	0	-
chr1	41972035	41976937	NM_024503_exon_0_0_chr1_41972036_r	0	-
chr1	41978486	41979421	NM_024503_exon_1_0_chr1_41978487_r	0	-
chr1	41984072	41984159	NM_024503_exon_2_0_chr1_41984073_r	0	-
chr1	41990405	41990581	NM_024503_exon_3_0_chr1_41990406_r	0	-
chr1	42041214	42041360	NM_024503_exon_4_0_chr1_42041215_r	0	-
chr1	42045407	42050989	NM_024503_exon_5_0_chr1_42045408_r	0	-
chr1	42094419	42094618	NM_024503_exon_6_0_chr1_42094420_r	0	-
chr1	42166586	42166666	NM_024503_exon_7_0_chr1_42166587_r	0	-
chr1	42384083	42384378	NM_024503_exon_8_0_chr1_42384084_r	0	-
chr1	42312859	42314116	NR_038261_exon_0_0_chr1_42312860_r	0	-
chr1	42314541	42314760	NR_038261_exon_1_0_chr1_42314542_r	0	-
chr1	42384083	42384195	NR_038261_exon_2_0_chr1_42384084_r	0	-
chr1	42501477	42501596	NR_038261_exon_3_0_chr1_42501478_r	0	-
chr1	42642209	42645496	NM_001198852_exon_0_0_chr1_42642210_r	0	-
chr1	42647587	42647695	NM_001198852_exon_1_0_chr1_42647588_r	0	-
chr1	42654407	42654599	NM_001198852_exon_2_0_chr1_42654408_r	0	-
chr1	42654973	42655075	NM_001198852_exon_3_0_chr1_42654974_r	0	-
chr1	42656973	42657390	NM_001198852_exon_4_0_chr1_42656974_r	0	-
chr1	42660560	42660735	NM_001198852_exon_5_0_chr1_42660561_r	0	-
chr1	42664772	42664901	NM_001198852_exon_6_0_chr1_42664773_r	0	-
chr1	42693553	42693637	NM_001198852_exon_7_0_chr1_42693554_r	0	-
chr1	42730785	42730860	NM_001198852_exon_8_0_chr1_42730786_r	0	-
chr1	42744018	42744343	NM_001198852_exon_9_0_chr1_42744019_r	0	-
chr1	42776720	42776781	NM_001198852_exon_10_0_chr1_42776721_r	0	-
chr1	42800729	42800886	NM_001198852_exon_11_0_chr1_42800730_r	0	-
chr1	42642209	42645496	NM_001198850_exon_0_0_chr1_42642210_r	0	-
chr1	42647587	42647695	NM_001198850_exon_1_0_chr1_42647588_r	0	-
chr1	42654407	42654599	NM_001198850_exon_2_0_chr1_42654408_r	0	-
chr1	42654973	42655075	NM_001198850_exon_3_0_chr1_42654974_r	0	-
chr1	42656973	42657390	NM_001198850_exon_4_0_chr1_42656974_r	0	-
chr1	42660560	42660735	NM_001198850_exon_5_0_chr1_42660561_r	0	-
chr1	42664772	42664901	NM_001198850_exon_6_0_chr1_42664773_r	0	-
chr1	42671432	42671534	NM_001198850_exon_7_0_chr1_42671433_r	0	-
chr1	42693553	42693637	NM_001198850_exon_8_0_chr1_42693554_r	0	-
chr1	42730785	42730860	NM_001198850_exon_9_0_chr1_42730786_r	0	-
chr1	42744018	42744343	NM_001198850_exon_10_0_chr1_42744019_r	0	-
chr1	42776720	42776781	NM_001198850_exon_11_0_chr1_42776721_r	0	-
chr1	42801296	42801548	NM_001198850_exon_12_0_chr1_42801297_r	0	-
chr1	42312859	42314116	NR_038260_exon_0_0_chr1_42312860_r	0	-
chr1	42314541	42314760	NR_038260_exon_1_0_chr1_42314542_r	0	-
chr1	42384083	42384496	NR_038260_exon_2_0_chr1_42384084_r	0	-
chr1	42846467	42846768	NM_173642_exon_0_0_chr1_42846468_f	0	+
chr1	42865074	42865305	NM_173642_exon_1_0_chr1_42865075_f	0	+
chr1	42870181	42870268	NM_173642_exon_2_0_chr1_42870182_f	0	+
chr1	42875654	42875858	NM_173642_exon_3_0_chr1_42875655_f	0	+
chr1	42880154	42889900	NM_173642_exon_4_0_chr1_42880155_f	0	+
chr1	41972035	41976934	NM_001127714_exon_0_0_chr1_41972036_r	0	-
chr1	41978486	41979421	NM_001127714_exon_1_0_chr1_41978487_r	0	-
chr1	41984072	41984159	NM_001127714_exon_2_0_chr1_41984073_r	0	-
chr1	41990405	41990581	NM_001127714_exon_3_0_chr1_41990406_r	0	-
chr1	42041214	42041360	NM_001127714_exon_4_0_chr1_42041215_r	0	-
chr1	42045407	42050989	NM_001127714_exon_5_0_chr1_42045408_r	0	-
chr1	42094419	42094618	NM_001127714_exon_6_0_chr1_42094420_r	0	-
chr1	42384083	42384378	NM_001127714_exon_7_0_chr1_42384084_r	0	-
chr1	42642218	42645496	NM_014947_exon_0_0_chr1_42642219_r	0	-
chr1	42647587	42647695	NM_014947_exon_1_0_chr1_42647588_r	0	-
chr1	42654407	42654599	NM_014947_exon_2_0_chr1_42654408_r	0	-
chr1	42654973	42655075	NM_014947_exon_3_0_chr1_42654974_r	0	-
chr1	42656973	42657390	NM_014947_exon_4_0_chr1_42656974_r	0	-
chr1	42660560	42660735	NM_014947_exon_5_0_chr1_42660561_r	0	-
chr1	42664772	42664901	NM_014947_exon_6_0_chr1_42664773_r	0	-
chr1	42671432	42671534	NM_014947_exon_7_0_chr1_42671433_r	0	-
chr1	42693553	42693637	NM_014947_exon_8_0_chr1_42693554_r	0	-
chr1	42730785	42730860	NM_014947_exon_9_0_chr1_42730786_r	0	-
chr1	42744018	42744343	NM_014947_exon_10_0_chr1_42744019_r	0	-
chr1	42776720	42776781	NM_014947_exon_11_0_chr1_42776721_r	0	-
chr1	42800729	42800906	NM_014947_exon_12_0_chr1_42800730_r	0	-
chr1	43638000	43638124	NM_001195831_exon_0_0_chr1_43638001_f	0	+
chr1	43638402	43638581	NM_001195831_exon_1_0_chr1_43638403_f	0	+
chr1	43647204	43647521	NM_001195831_exon_2_0_chr1_43647205_f	0	+
chr1	43649261	43649548	NM_001195831_exon_3_0_chr1_43649262_f	0	+
chr1	43650819	43651027	NM_001195831_exon_4_0_chr1_43650820_f	0	+
chr1	43652377	43652530	NM_001195831_exon_5_0_chr1_43652378_f	0	+
chr1	43663223	43663363	NM_001195831_exon_6_0_chr1_43663224_f	0	+
chr1	43664151	43664317	NM_001195831_exon_7_0_chr1_43664152_f	0	+
chr1	43665060	43665174	NM_001195831_exon_8_0_chr1_43665061_f	0	+
chr1	43672390	43672603	NM_001195831_exon_9_0_chr1_43672391_f	0	+
chr1	43675413	43675587	NM_001195831_exon_10_0_chr1_43675414_f	0	+
chr1	43680925	43681087	NM_001195831_exon_11_0_chr1_43680926_f	0	+
chr1	43685052	43685208	NM_001195831_exon_12_0_chr1_43685053_f	0	+
chr1	43687042	43687136	NM_001195831_exon_13_0_chr1_43687043_f	0	+
chr1	43687775	43687966	NM_001195831_exon_14_0_chr1_43687776_f	0	+
chr1	43688494	43688668	NM_001195831_exon_15_0_chr1_43688495_f	0	+
chr1	43689716	43689875	NM_001195831_exon_16_0_chr1_43689717_f	0	+
chr1	43692653	43692797	NM_001195831_exon_17_0_chr1_43692654_f	0	+
chr1	43697736	43697835	NM_001195831_exon_18_0_chr1_43697737_f	0	+
chr1	43698178	43698295	NM_001195831_exon_19_0_chr1_43698179_f	0	+
chr1	43699949	43700084	NM_001195831_exon_20_0_chr1_43699950_f	0	+
chr1	43700165	43700309	NM_001195831_exon_21_0_chr1_43700166_f	0	+
chr1	43708897	43709030	NM_001195831_exon_22_0_chr1_43708898_f	0	+
chr1	43719647	43720029	NM_001195831_exon_23_0_chr1_43719648_f	0	+
chr1	43766565	43766800	NM_001253357_exon_0_0_chr1_43766566_f	0	+
chr1	43770604	43770836	NM_001253357_exon_1_0_chr1_43770605_f	0	+
chr1	43770903	43771014	NM_001253357_exon_2_0_chr1_43770904_f	0	+
chr1	43772510	43772666	NM_001253357_exon_3_0_chr1_43772511_f	0	+
chr1	43772812	43772944	NM_001253357_exon_4_0_chr1_43772813_f	0	+
chr1	43773102	43773243	NM_001253357_exon_5_0_chr1_43773103_f	0	+
chr1	43773466	43773595	NM_001253357_exon_6_0_chr1_43773467_f	0	+
chr1	43774656	43774802	NM_001253357_exon_7_0_chr1_43774657_f	0	+
chr1	43775058	43775203	NM_001253357_exon_8_0_chr1_43775059_f	0	+
chr1	43777341	43777500	NM_001253357_exon_9_0_chr1_43777342_f	0	+
chr1	43777664	43777802	NM_001253357_exon_10_0_chr1_43777665_f	0	+
chr1	43777975	43778272	NM_001253357_exon_11_0_chr1_43777976_f	0	+
chr1	43778805	43779096	NM_001253357_exon_12_0_chr1_43778806_f	0	+
chr1	43779448	43779639	NM_001253357_exon_13_0_chr1_43779449_f	0	+
chr1	43782869	43783080	NM_001253357_exon_14_0_chr1_43782870_f	0	+
chr1	43783234	43783345	NM_001253357_exon_15_0_chr1_43783235_f	0	+
chr1	43783552	43783743	NM_001253357_exon_16_0_chr1_43783553_f	0	+
chr1	43784905	43785019	NM_001253357_exon_17_0_chr1_43784906_f	0	+
chr1	43785129	43785200	NM_001253357_exon_18_0_chr1_43785130_f	0	+
chr1	43786939	43786980	NM_001253357_exon_19_0_chr1_43786940_f	0	+
chr1	43787066	43787163	NM_001253357_exon_20_0_chr1_43787067_f	0	+
chr1	43787286	43787386	NM_001253357_exon_21_0_chr1_43787287_f	0	+
chr1	43788321	43788781	NM_001253357_exon_22_0_chr1_43788322_f	0	+
chr1	43855555	43855666	NM_015284_exon_0_0_chr1_43855556_f	0	+
chr1	43868847	43868973	NM_015284_exon_1_0_chr1_43868848_f	0	+
chr1	43869271	43869445	NM_015284_exon_2_0_chr1_43869272_f	0	+
chr1	43870050	43870221	NM_015284_exon_3_0_chr1_43870051_f	0	+
chr1	43880752	43880884	NM_015284_exon_4_0_chr1_43880753_f	0	+
chr1	43881630	43881772	NM_015284_exon_5_0_chr1_43881631_f	0	+
chr1	43882205	43882312	NM_015284_exon_6_0_chr1_43882206_f	0	+
chr1	43885404	43885615	NM_015284_exon_7_0_chr1_43885405_f	0	+
chr1	43885823	43885994	NM_015284_exon_8_0_chr1_43885824_f	0	+
chr1	43886419	43886654	NM_015284_exon_9_0_chr1_43886420_f	0	+
chr1	43886844	43886974	NM_015284_exon_10_0_chr1_43886845_f	0	+
chr1	43887753	43887896	NM_015284_exon_11_0_chr1_43887754_f	0	+
chr1	43888150	43888303	NM_015284_exon_12_0_chr1_43888151_f	0	+
chr1	43888439	43888554	NM_015284_exon_13_0_chr1_43888440_f	0	+
chr1	43888769	43888987	NM_015284_exon_14_0_chr1_43888770_f	0	+
chr1	43889887	43890103	NM_015284_exon_15_0_chr1_43889888_f	0	+
chr1	43890454	43890533	NM_015284_exon_16_0_chr1_43890455_f	0	+
chr1	43890783	43890878	NM_015284_exon_17_0_chr1_43890784_f	0	+
chr1	43891144	43891313	NM_015284_exon_18_0_chr1_43891145_f	0	+
chr1	43891505	43891620	NM_015284_exon_19_0_chr1_43891506_f	0	+
chr1	43891708	43891822	NM_015284_exon_20_0_chr1_43891709_f	0	+
chr1	43892385	43892480	NM_015284_exon_21_0_chr1_43892386_f	0	+
chr1	43892726	43892850	NM_015284_exon_22_0_chr1_43892727_f	0	+
chr1	43892951	43893116	NM_015284_exon_23_0_chr1_43892952_f	0	+
chr1	43893200	43893405	NM_015284_exon_24_0_chr1_43893201_f	0	+
chr1	43893673	43893789	NM_015284_exon_25_0_chr1_43893674_f	0	+
chr1	43893910	43894157	NM_015284_exon_26_0_chr1_43893911_f	0	+
chr1	43895373	43895515	NM_015284_exon_27_0_chr1_43895374_f	0	+
chr1	43895681	43895774	NM_015284_exon_28_0_chr1_43895682_f	0	+
chr1	43895981	43896060	NM_015284_exon_29_0_chr1_43895982_f	0	+
chr1	43896166	43896460	NM_015284_exon_30_0_chr1_43896167_f	0	+
chr1	43896619	43896761	NM_015284_exon_31_0_chr1_43896620_f	0	+
chr1	43896935	43897043	NM_015284_exon_32_0_chr1_43896936_f	0	+
chr1	43897130	43897194	NM_015284_exon_33_0_chr1_43897131_f	0	+
chr1	43897386	43897572	NM_015284_exon_34_0_chr1_43897387_f	0	+
chr1	43897942	43898110	NM_015284_exon_35_0_chr1_43897943_f	0	+
chr1	43898187	43898275	NM_015284_exon_36_0_chr1_43898188_f	0	+
chr1	43898398	43898470	NM_015284_exon_37_0_chr1_43898399_f	0	+
chr1	43898659	43898861	NM_015284_exon_38_0_chr1_43898660_f	0	+
chr1	43900056	43900156	NM_015284_exon_39_0_chr1_43900057_f	0	+
chr1	43900870	43901000	NM_015284_exon_40_0_chr1_43900871_f	0	+
chr1	43902841	43902994	NM_015284_exon_41_0_chr1_43902842_f	0	+
chr1	43903076	43903179	NM_015284_exon_42_0_chr1_43903077_f	0	+
chr1	43903265	43903371	NM_015284_exon_43_0_chr1_43903266_f	0	+
chr1	43903461	43903573	NM_015284_exon_44_0_chr1_43903462_f	0	+
chr1	43904369	43904488	NM_015284_exon_45_0_chr1_43904370_f	0	+
chr1	43904599	43904764	NM_015284_exon_46_0_chr1_43904600_f	0	+
chr1	43905028	43905113	NM_015284_exon_47_0_chr1_43905029_f	0	+
chr1	43905275	43905440	NM_015284_exon_48_0_chr1_43905276_f	0	+
chr1	43905551	43905719	NM_015284_exon_49_0_chr1_43905552_f	0	+
chr1	43906123	43906257	NM_015284_exon_50_0_chr1_43906124_f	0	+
chr1	43906884	43907051	NM_015284_exon_51_0_chr1_43906885_f	0	+
chr1	43907174	43907272	NM_015284_exon_52_0_chr1_43907175_f	0	+
chr1	43907356	43907489	NM_015284_exon_53_0_chr1_43907357_f	0	+
chr1	43907670	43907801	NM_015284_exon_54_0_chr1_43907671_f	0	+
chr1	43907938	43908039	NM_015284_exon_55_0_chr1_43907939_f	0	+
chr1	43908112	43908289	NM_015284_exon_56_0_chr1_43908113_f	0	+
chr1	43908489	43908757	NM_015284_exon_57_0_chr1_43908490_f	0	+
chr1	43908858	43908938	NM_015284_exon_58_0_chr1_43908859_f	0	+
chr1	43909022	43909148	NM_015284_exon_59_0_chr1_43909023_f	0	+
chr1	43909267	43909467	NM_015284_exon_60_0_chr1_43909268_f	0	+
chr1	43911564	43911655	NM_015284_exon_61_0_chr1_43911565_f	0	+
chr1	43911849	43911930	NM_015284_exon_62_0_chr1_43911850_f	0	+
chr1	43912012	43912087	NM_015284_exon_63_0_chr1_43912013_f	0	+
chr1	43912625	43912839	NM_015284_exon_64_0_chr1_43912626_f	0	+
chr1	43913215	43913369	NM_015284_exon_65_0_chr1_43913216_f	0	+
chr1	43913519	43913642	NM_015284_exon_66_0_chr1_43913520_f	0	+
chr1	43913749	43914155	NM_015284_exon_67_0_chr1_43913750_f	0	+
chr1	43914282	43914399	NM_015284_exon_68_0_chr1_43914283_f	0	+
chr1	43915773	43915842	NM_015284_exon_69_0_chr1_43915774_f	0	+
chr1	43916007	43919918	NM_015284_exon_70_0_chr1_43916008_f	0	+
chr1	43855569	43855666	NM_001365999_exon_0_0_chr1_43855570_f	0	+
chr1	43868847	43868973	NM_001365999_exon_1_0_chr1_43868848_f	0	+
chr1	43869271	43869445	NM_001365999_exon_2_0_chr1_43869272_f	0	+
chr1	43870050	43870221	NM_001365999_exon_3_0_chr1_43870051_f	0	+
chr1	43880752	43880884	NM_001365999_exon_4_0_chr1_43880753_f	0	+
chr1	43881630	43881772	NM_001365999_exon_5_0_chr1_43881631_f	0	+
chr1	43882205	43882312	NM_001365999_exon_6_0_chr1_43882206_f	0	+
chr1	43885404	43885615	NM_001365999_exon_7_0_chr1_43885405_f	0	+
chr1	43885823	43885994	NM_001365999_exon_8_0_chr1_43885824_f	0	+
chr1	43886419	43886654	NM_001365999_exon_9_0_chr1_43886420_f	0	+
chr1	43886844	43886974	NM_001365999_exon_10_0_chr1_43886845_f	0	+
chr1	43887753	43887896	NM_001365999_exon_11_0_chr1_43887754_f	0	+
chr1	43888150	43888303	NM_001365999_exon_12_0_chr1_43888151_f	0	+
chr1	43888439	43888554	NM_001365999_exon_13_0_chr1_43888440_f	0	+
chr1	43888769	43888987	NM_001365999_exon_14_0_chr1_43888770_f	0	+
chr1	43889887	43890103	NM_001365999_exon_15_0_chr1_43889888_f	0	+
chr1	43890454	43890533	NM_001365999_exon_16_0_chr1_43890455_f	0	+
chr1	43890783	43890878	NM_001365999_exon_17_0_chr1_43890784_f	0	+
chr1	43891144	43891313	NM_001365999_exon_18_0_chr1_43891145_f	0	+
chr1	43891505	43891620	NM_001365999_exon_19_0_chr1_43891506_f	0	+
chr1	43891708	43891822	NM_001365999_exon_20_0_chr1_43891709_f	0	+
chr1	43892038	43892209	NM_001365999_exon_21_0_chr1_43892039_f	0	+
chr1	43892385	43892480	NM_001365999_exon_22_0_chr1_43892386_f	0	+
chr1	43892726	43892850	NM_001365999_exon_23_0_chr1_43892727_f	0	+
chr1	43892951	43893116	NM_001365999_exon_24_0_chr1_43892952_f	0	+
chr1	43893200	43893405	NM_001365999_exon_25_0_chr1_43893201_f	0	+
chr1	43893673	43893789	NM_001365999_exon_26_0_chr1_43893674_f	0	+
chr1	43893910	43894157	NM_001365999_exon_27_0_chr1_43893911_f	0	+
chr1	43895373	43895515	NM_001365999_exon_28_0_chr1_43895374_f	0	+
chr1	43895681	43895774	NM_001365999_exon_29_0_chr1_43895682_f	0	+
chr1	43895981	43896060	NM_001365999_exon_30_0_chr1_43895982_f	0	+
chr1	43896166	43896460	NM_001365999_exon_31_0_chr1_43896167_f	0	+
chr1	43896619	43896761	NM_001365999_exon_32_0_chr1_43896620_f	0	+
chr1	43896935	43897043	NM_001365999_exon_33_0_chr1_43896936_f	0	+
chr1	43897130	43897194	NM_001365999_exon_34_0_chr1_43897131_f	0	+
chr1	43897386	43897572	NM_001365999_exon_35_0_chr1_43897387_f	0	+
chr1	43897942	43898110	NM_001365999_exon_36_0_chr1_43897943_f	0	+
chr1	43898187	43898275	NM_001365999_exon_37_0_chr1_43898188_f	0	+
chr1	43898398	43898470	NM_001365999_exon_38_0_chr1_43898399_f	0	+
chr1	43898659	43898861	NM_001365999_exon_39_0_chr1_43898660_f	0	+
chr1	43900056	43900156	NM_001365999_exon_40_0_chr1_43900057_f	0	+
chr1	43900870	43901000	NM_001365999_exon_41_0_chr1_43900871_f	0	+
chr1	43902841	43902994	NM_001365999_exon_42_0_chr1_43902842_f	0	+
chr1	43903076	43903179	NM_001365999_exon_43_0_chr1_43903077_f	0	+
chr1	43903265	43903371	NM_001365999_exon_44_0_chr1_43903266_f	0	+
chr1	43903461	43903573	NM_001365999_exon_45_0_chr1_43903462_f	0	+
chr1	43904369	43904488	NM_001365999_exon_46_0_chr1_43904370_f	0	+
chr1	43904599	43904764	NM_001365999_exon_47_0_chr1_43904600_f	0	+
chr1	43905028	43905113	NM_001365999_exon_48_0_chr1_43905029_f	0	+
chr1	43905275	43905440	NM_001365999_exon_49_0_chr1_43905276_f	0	+
chr1	43905551	43905719	NM_001365999_exon_50_0_chr1_43905552_f	0	+
chr1	43906123	43906257	NM_001365999_exon_51_0_chr1_43906124_f	0	+
chr1	43906884	43907051	NM_001365999_exon_52_0_chr1_43906885_f	0	+
chr1	43907174	43907272	NM_001365999_exon_53_0_chr1_43907175_f	0	+
chr1	43907356	43907489	NM_001365999_exon_54_0_chr1_43907357_f	0	+
chr1	43907670	43907801	NM_001365999_exon_55_0_chr1_43907671_f	0	+
chr1	43907938	43908039	NM_001365999_exon_56_0_chr1_43907939_f	0	+
chr1	43908112	43908289	NM_001365999_exon_57_0_chr1_43908113_f	0	+
chr1	43908489	43908757	NM_001365999_exon_58_0_chr1_43908490_f	0	+
chr1	43908858	43908938	NM_001365999_exon_59_0_chr1_43908859_f	0	+
chr1	43909022	43909148	NM_001365999_exon_60_0_chr1_43909023_f	0	+
chr1	43909267	43909467	NM_001365999_exon_61_0_chr1_43909268_f	0	+
chr1	43911564	43911655	NM_001365999_exon_62_0_chr1_43911565_f	0	+
chr1	43911849	43911930	NM_001365999_exon_63_0_chr1_43911850_f	0	+
chr1	43912012	43912087	NM_001365999_exon_64_0_chr1_43912013_f	0	+
chr1	43912625	43912839	NM_001365999_exon_65_0_chr1_43912626_f	0	+
chr1	43913215	43913369	NM_001365999_exon_66_0_chr1_43913216_f	0	+
chr1	43913519	43913642	NM_001365999_exon_67_0_chr1_43913520_f	0	+
chr1	43913749	43914155	NM_001365999_exon_68_0_chr1_43913750_f	0	+
chr1	43914282	43914399	NM_001365999_exon_69_0_chr1_43914283_f	0	+
chr1	43915773	43915842	NM_001365999_exon_70_0_chr1_43915774_f	0	+
chr1	43916007	43919918	NM_001365999_exon_71_0_chr1_43916008_f	0	+
chr1	43766565	43766800	NM_005424_exon_0_0_chr1_43766566_f	0	+
chr1	43770521	43770836	NM_005424_exon_1_0_chr1_43770522_f	0	+
chr1	43770903	43771014	NM_005424_exon_2_0_chr1_43770904_f	0	+
chr1	43772510	43772666	NM_005424_exon_3_0_chr1_43772511_f	0	+
chr1	43772812	43772944	NM_005424_exon_4_0_chr1_43772813_f	0	+
chr1	43773102	43773243	NM_005424_exon_5_0_chr1_43773103_f	0	+
chr1	43773466	43773595	NM_005424_exon_6_0_chr1_43773467_f	0	+
chr1	43774656	43774802	NM_005424_exon_7_0_chr1_43774657_f	0	+
chr1	43775058	43775203	NM_005424_exon_8_0_chr1_43775059_f	0	+
chr1	43777341	43777500	NM_005424_exon_9_0_chr1_43777342_f	0	+
chr1	43777664	43777802	NM_005424_exon_10_0_chr1_43777665_f	0	+
chr1	43777975	43778272	NM_005424_exon_11_0_chr1_43777976_f	0	+
chr1	43778805	43779096	NM_005424_exon_12_0_chr1_43778806_f	0	+
chr1	43779448	43779639	NM_005424_exon_13_0_chr1_43779449_f	0	+
chr1	43782869	43783080	NM_005424_exon_14_0_chr1_43782870_f	0	+
chr1	43783234	43783345	NM_005424_exon_15_0_chr1_43783235_f	0	+
chr1	43783552	43783743	NM_005424_exon_16_0_chr1_43783553_f	0	+
chr1	43784905	43785019	NM_005424_exon_17_0_chr1_43784906_f	0	+
chr1	43785129	43785200	NM_005424_exon_18_0_chr1_43785130_f	0	+
chr1	43786939	43786980	NM_005424_exon_19_0_chr1_43786940_f	0	+
chr1	43787066	43787163	NM_005424_exon_20_0_chr1_43787067_f	0	+
chr1	43787286	43787386	NM_005424_exon_21_0_chr1_43787287_f	0	+
chr1	43788321	43788781	NM_005424_exon_22_0_chr1_43788322_f	0	+
chr1	43638000	43638124	NM_152498_exon_0_0_chr1_43638001_f	0	+
chr1	43638402	43638581	NM_152498_exon_1_0_chr1_43638403_f	0	+
chr1	43647204	43647521	NM_152498_exon_2_0_chr1_43647205_f	0	+
chr1	43649261	43649548	NM_152498_exon_3_0_chr1_43649262_f	0	+
chr1	43650819	43651027	NM_152498_exon_4_0_chr1_43650820_f	0	+
chr1	43652377	43652530	NM_152498_exon_5_0_chr1_43652378_f	0	+
chr1	43663223	43663363	NM_152498_exon_6_0_chr1_43663224_f	0	+
chr1	43664151	43664317	NM_152498_exon_7_0_chr1_43664152_f	0	+
chr1	43665060	43665174	NM_152498_exon_8_0_chr1_43665061_f	0	+
chr1	43672390	43672603	NM_152498_exon_9_0_chr1_43672391_f	0	+
chr1	43675413	43676549	NM_152498_exon_10_0_chr1_43675414_f	0	+
chr1	43638000	43638124	NM_001167965_exon_0_0_chr1_43638001_f	0	+
chr1	43638405	43638581	NM_001167965_exon_1_0_chr1_43638406_f	0	+
chr1	43647204	43647521	NM_001167965_exon_2_0_chr1_43647205_f	0	+
chr1	43649261	43649548	NM_001167965_exon_3_0_chr1_43649262_f	0	+
chr1	43650819	43651027	NM_001167965_exon_4_0_chr1_43650820_f	0	+
chr1	43652377	43652530	NM_001167965_exon_5_0_chr1_43652378_f	0	+
chr1	43663223	43663363	NM_001167965_exon_6_0_chr1_43663224_f	0	+
chr1	43664151	43664317	NM_001167965_exon_7_0_chr1_43664152_f	0	+
chr1	43665060	43665174	NM_001167965_exon_8_0_chr1_43665061_f	0	+
chr1	43672390	43672603	NM_001167965_exon_9_0_chr1_43672391_f	0	+
chr1	43675413	43676549	NM_001167965_exon_10_0_chr1_43675414_f	0	+
chr1	43250702	43250753	NM_001354602_exon_0_0_chr1_43250703_f	0	+
chr1	43255466	43255605	NM_001354602_exon_1_0_chr1_43255467_f	0	+
chr1	43258475	43258573	NM_001354602_exon_2_0_chr1_43258476_f	0	+
chr1	43259271	43259415	NM_001354602_exon_3_0_chr1_43259272_f	0	+
chr1	43260083	43260284	NM_001354602_exon_4_0_chr1_43260084_f	0	+
chr1	43263768	43266489	NM_001354602_exon_5_0_chr1_43263769_f	0	+
chr1	44173167	44173364	NM_174966_exon_0_0_chr1_44173168_f	0	+
chr1	44201903	44202051	NM_174966_exon_1_0_chr1_44201904_f	0	+
chr1	44257772	44257820	NM_174966_exon_2_0_chr1_44257773_f	0	+
chr1	44280562	44280605	NM_174966_exon_3_0_chr1_44280563_f	0	+
chr1	44303890	44303983	NM_174966_exon_4_0_chr1_44303891_f	0	+
chr1	44360054	44360149	NM_174966_exon_5_0_chr1_44360055_f	0	+
chr1	44363906	44363970	NM_174966_exon_6_0_chr1_44363907_f	0	+
chr1	44364839	44364935	NM_174966_exon_7_0_chr1_44364840_f	0	+
chr1	44365212	44365399	NM_174966_exon_8_0_chr1_44365213_f	0	+
chr1	44395803	44396837	NM_174966_exon_9_0_chr1_44395804_f	0	+
chr1	44173203	44173364	NM_001270459_exon_0_0_chr1_44173204_f	0	+
chr1	44201903	44202051	NM_001270459_exon_1_0_chr1_44201904_f	0	+
chr1	44257772	44257820	NM_001270459_exon_2_0_chr1_44257773_f	0	+
chr1	44280562	44280605	NM_001270459_exon_3_0_chr1_44280563_f	0	+
chr1	44303890	44303983	NM_001270459_exon_4_0_chr1_44303891_f	0	+
chr1	44360054	44360149	NM_001270459_exon_5_0_chr1_44360055_f	0	+
chr1	44363906	44363970	NM_001270459_exon_6_0_chr1_44363907_f	0	+
chr1	44364839	44364935	NM_001270459_exon_7_0_chr1_44364840_f	0	+
chr1	44365212	44365399	NM_001270459_exon_8_0_chr1_44365213_f	0	+
chr1	44386165	44386222	NM_001270459_exon_9_0_chr1_44386166_f	0	+
chr1	44386453	44386600	NM_001270459_exon_10_0_chr1_44386454_f	0	+
chr1	44395803	44396837	NM_001270459_exon_11_0_chr1_44395804_f	0	+
chr1	44173167	44173364	NM_174965_exon_0_0_chr1_44173168_f	0	+
chr1	44201903	44202096	NM_174965_exon_1_0_chr1_44201904_f	0	+
chr1	44257772	44257820	NM_174965_exon_2_0_chr1_44257773_f	0	+
chr1	44280562	44280605	NM_174965_exon_3_0_chr1_44280563_f	0	+
chr1	44303890	44303983	NM_174965_exon_4_0_chr1_44303891_f	0	+
chr1	44360054	44360149	NM_174965_exon_5_0_chr1_44360055_f	0	+
chr1	44395803	44396837	NM_174965_exon_6_0_chr1_44395804_f	0	+
chr1	44173167	44173364	NM_006279_exon_0_0_chr1_44173168_f	0	+
chr1	44201903	44202051	NM_006279_exon_1_0_chr1_44201904_f	0	+
chr1	44257772	44257820	NM_006279_exon_2_0_chr1_44257773_f	0	+
chr1	44280562	44280605	NM_006279_exon_3_0_chr1_44280563_f	0	+
chr1	44303890	44303983	NM_006279_exon_4_0_chr1_44303891_f	0	+
chr1	44360054	44360149	NM_006279_exon_5_0_chr1_44360055_f	0	+
chr1	44363906	44363970	NM_006279_exon_6_0_chr1_44363907_f	0	+
chr1	44364839	44364935	NM_006279_exon_7_0_chr1_44364840_f	0	+
chr1	44365212	44365399	NM_006279_exon_8_0_chr1_44365213_f	0	+
chr1	44386075	44386222	NM_006279_exon_9_0_chr1_44386076_f	0	+
chr1	44386453	44386600	NM_006279_exon_10_0_chr1_44386454_f	0	+
chr1	44395803	44396837	NM_006279_exon_11_0_chr1_44395804_f	0	+
chr1	44173167	44173364	NM_001350619_exon_0_0_chr1_44173168_f	0	+
chr1	44201903	44202096	NM_001350619_exon_1_0_chr1_44201904_f	0	+
chr1	44257772	44257820	NM_001350619_exon_2_0_chr1_44257773_f	0	+
chr1	44280562	44280605	NM_001350619_exon_3_0_chr1_44280563_f	0	+
chr1	44303890	44303983	NM_001350619_exon_4_0_chr1_44303891_f	0	+
chr1	44360054	44360149	NM_001350619_exon_5_0_chr1_44360055_f	0	+
chr1	44363906	44363970	NM_001350619_exon_6_0_chr1_44363907_f	0	+
chr1	44364839	44364935	NM_001350619_exon_7_0_chr1_44364840_f	0	+
chr1	44365212	44365399	NM_001350619_exon_8_0_chr1_44365213_f	0	+
chr1	44386075	44386222	NM_001350619_exon_9_0_chr1_44386076_f	0	+
chr1	44386453	44386600	NM_001350619_exon_10_0_chr1_44386454_f	0	+
chr1	44387114	44387310	NM_001350619_exon_11_0_chr1_44387115_f	0	+
chr1	44395803	44396837	NM_001350619_exon_12_0_chr1_44395804_f	0	+
chr1	44173167	44173364	NM_001270463_exon_0_0_chr1_44173168_f	0	+
chr1	44201903	44202096	NM_001270463_exon_1_0_chr1_44201904_f	0	+
chr1	44280562	44280605	NM_001270463_exon_2_0_chr1_44280563_f	0	+
chr1	44303890	44303983	NM_001270463_exon_3_0_chr1_44303891_f	0	+
chr1	44360054	44360149	NM_001270463_exon_4_0_chr1_44360055_f	0	+
chr1	44363906	44363970	NM_001270463_exon_5_0_chr1_44363907_f	0	+
chr1	44364839	44364935	NM_001270463_exon_6_0_chr1_44364840_f	0	+
chr1	44395803	44396837	NM_001270463_exon_7_0_chr1_44395804_f	0	+
chr1	44173167	44173364	NM_001270462_exon_0_0_chr1_44173168_f	0	+
chr1	44201903	44202051	NM_001270462_exon_1_0_chr1_44201904_f	0	+
chr1	44280562	44280605	NM_001270462_exon_2_0_chr1_44280563_f	0	+
chr1	44360054	44360149	NM_001270462_exon_3_0_chr1_44360055_f	0	+
chr1	44363906	44363970	NM_001270462_exon_4_0_chr1_44363907_f	0	+
chr1	44364839	44364935	NM_001270462_exon_5_0_chr1_44364840_f	0	+
chr1	44365212	44365399	NM_001270462_exon_6_0_chr1_44365213_f	0	+
chr1	44395803	44396837	NM_001270462_exon_7_0_chr1_44395804_f	0	+
chr1	44173167	44173364	NM_001270461_exon_0_0_chr1_44173168_f	0	+
chr1	44201903	44202051	NM_001270461_exon_1_0_chr1_44201904_f	0	+
chr1	44280562	44280605	NM_001270461_exon_2_0_chr1_44280563_f	0	+
chr1	44303890	44303983	NM_001270461_exon_3_0_chr1_44303891_f	0	+
chr1	44360054	44360149	NM_001270461_exon_4_0_chr1_44360055_f	0	+
chr1	44363906	44363970	NM_001270461_exon_5_0_chr1_44363907_f	0	+
chr1	44364839	44364935	NM_001270461_exon_6_0_chr1_44364840_f	0	+
chr1	44365212	44365399	NM_001270461_exon_7_0_chr1_44365213_f	0	+
chr1	44395803	44396837	NM_001270461_exon_8_0_chr1_44395804_f	0	+
chr1	44173203	44173364	NM_001270460_exon_0_0_chr1_44173204_f	0	+
chr1	44201903	44202051	NM_001270460_exon_1_0_chr1_44201904_f	0	+
chr1	44257772	44257820	NM_001270460_exon_2_0_chr1_44257773_f	0	+
chr1	44280562	44280605	NM_001270460_exon_3_0_chr1_44280563_f	0	+
chr1	44360054	44360149	NM_001270460_exon_4_0_chr1_44360055_f	0	+
chr1	44363906	44363970	NM_001270460_exon_5_0_chr1_44363907_f	0	+
chr1	44364839	44364935	NM_001270460_exon_6_0_chr1_44364840_f	0	+
chr1	44365212	44365399	NM_001270460_exon_7_0_chr1_44365213_f	0	+
chr1	44386075	44386222	NM_001270460_exon_8_0_chr1_44386076_f	0	+
chr1	44386453	44386600	NM_001270460_exon_9_0_chr1_44386454_f	0	+
chr1	44395803	44396837	NM_001270460_exon_10_0_chr1_44395804_f	0	+
chr1	44173167	44173364	NM_001350621_exon_0_0_chr1_44173168_f	0	+
chr1	44201903	44202051	NM_001350621_exon_1_0_chr1_44201904_f	0	+
chr1	44257772	44257820	NM_001350621_exon_2_0_chr1_44257773_f	0	+
chr1	44280562	44280605	NM_001350621_exon_3_0_chr1_44280563_f	0	+
chr1	44303890	44303983	NM_001350621_exon_4_0_chr1_44303891_f	0	+
chr1	44323806	44323980	NM_001350621_exon_5_0_chr1_44323807_f	0	+
chr1	44360054	44360149	NM_001350621_exon_6_0_chr1_44360055_f	0	+
chr1	44363906	44363970	NM_001350621_exon_7_0_chr1_44363907_f	0	+
chr1	44364839	44364935	NM_001350621_exon_8_0_chr1_44364840_f	0	+
chr1	44365212	44365399	NM_001350621_exon_9_0_chr1_44365213_f	0	+
chr1	44386075	44386222	NM_001350621_exon_10_0_chr1_44386076_f	0	+
chr1	44386453	44386600	NM_001350621_exon_11_0_chr1_44386454_f	0	+
chr1	44387114	44387310	NM_001350621_exon_12_0_chr1_44387115_f	0	+
chr1	44395803	44396837	NM_001350621_exon_13_0_chr1_44395804_f	0	+
chr1	44686741	44687312	NM_001301700_exon_0_0_chr1_44686742_r	0	-
chr1	44750506	44750579	NM_001301700_exon_1_0_chr1_44750507_r	0	-
chr1	44773981	44774073	NM_001301700_exon_2_0_chr1_44773982_r	0	-
chr1	44778840	44778900	NM_001301700_exon_3_0_chr1_44778841_r	0	-
chr1	44785299	44785416	NM_001301700_exon_4_0_chr1_44785300_r	0	-
chr1	44804716	44804994	NM_001301700_exon_5_0_chr1_44804717_r	0	-
chr1	44818521	44818597	NM_001301700_exon_6_0_chr1_44818522_r	0	-
chr1	44820931	44820951	NM_001301700_exon_7_0_chr1_44820932_r	0	-
chr1	44686741	44687312	NM_001301699_exon_0_0_chr1_44686742_r	0	-
chr1	44713610	44713710	NM_001301699_exon_1_0_chr1_44713611_r	0	-
chr1	44750506	44750579	NM_001301699_exon_2_0_chr1_44750507_r	0	-
chr1	44773981	44774073	NM_001301699_exon_3_0_chr1_44773982_r	0	-
chr1	44778840	44778900	NM_001301699_exon_4_0_chr1_44778841_r	0	-
chr1	44785299	44785416	NM_001301699_exon_5_0_chr1_44785300_r	0	-
chr1	44804716	44804994	NM_001301699_exon_6_0_chr1_44804717_r	0	-
chr1	44820931	44820951	NM_001301699_exon_7_0_chr1_44820932_r	0	-
chr1	44686741	44687312	NM_001301698_exon_0_0_chr1_44686742_r	0	-
chr1	44713610	44713710	NM_001301698_exon_1_0_chr1_44713611_r	0	-
chr1	44750506	44750579	NM_001301698_exon_2_0_chr1_44750507_r	0	-
chr1	44773981	44774073	NM_001301698_exon_3_0_chr1_44773982_r	0	-
chr1	44778840	44778900	NM_001301698_exon_4_0_chr1_44778841_r	0	-
chr1	44785299	44785416	NM_001301698_exon_5_0_chr1_44785300_r	0	-
chr1	44804716	44804994	NM_001301698_exon_6_0_chr1_44804717_r	0	-
chr1	44820563	44820951	NM_001301698_exon_7_0_chr1_44820564_r	0	-
chr1	44688266	44688321	NR_110056_exon_0_0_chr1_44688267_r	0	-
chr1	44691437	44691675	NR_110056_exon_1_0_chr1_44691438_r	0	-
chr1	44707586	44707752	NR_110056_exon_2_0_chr1_44707587_r	0	-
chr1	44709916	44709955	NR_110056_exon_3_0_chr1_44709917_r	0	-
chr1	44173167	44173364	NR_073023_exon_0_0_chr1_44173168_f	0	+
chr1	44201903	44202051	NR_073023_exon_1_0_chr1_44201904_f	0	+
chr1	44257772	44257820	NR_073023_exon_2_0_chr1_44257773_f	0	+
chr1	44280562	44280605	NR_073023_exon_3_0_chr1_44280563_f	0	+
chr1	44303890	44303983	NR_073023_exon_4_0_chr1_44303891_f	0	+
chr1	44360054	44360149	NR_073023_exon_5_0_chr1_44360055_f	0	+
chr1	44386075	44386222	NR_073023_exon_6_0_chr1_44386076_f	0	+
chr1	44386453	44386600	NR_073023_exon_7_0_chr1_44386454_f	0	+
chr1	44395803	44396837	NR_073023_exon_8_0_chr1_44395804_f	0	+
chr1	44686741	44687312	NM_024066_exon_0_0_chr1_44686742_r	0	-
chr1	44713610	44713710	NM_024066_exon_1_0_chr1_44713611_r	0	-
chr1	44750506	44750579	NM_024066_exon_2_0_chr1_44750507_r	0	-
chr1	44773981	44774073	NM_024066_exon_3_0_chr1_44773982_r	0	-
chr1	44778840	44778900	NM_024066_exon_4_0_chr1_44778841_r	0	-
chr1	44785299	44785416	NM_024066_exon_5_0_chr1_44785300_r	0	-
chr1	44804716	44804994	NM_024066_exon_6_0_chr1_44804717_r	0	-
chr1	44818521	44818597	NM_024066_exon_7_0_chr1_44818522_r	0	-
chr1	44820563	44820951	NM_024066_exon_8_0_chr1_44820564_r	0	-
chr1	44165408	44166423	NR_033827_exon_0_0_chr1_44165409_r	0	-
chr1	44168326	44168399	NR_033827_exon_1_0_chr1_44168327_r	0	-
chr1	44169234	44169318	NR_033827_exon_2_0_chr1_44169235_r	0	-
chr1	44170023	44170128	NR_033827_exon_3_0_chr1_44170024_r	0	-
chr1	44172729	44173012	NR_033827_exon_4_0_chr1_44172730_r	0	-
chr1	44173167	44173364	NM_001350620_exon_0_0_chr1_44173168_f	0	+
chr1	44201903	44202051	NM_001350620_exon_1_0_chr1_44201904_f	0	+
chr1	44257772	44257820	NM_001350620_exon_2_0_chr1_44257773_f	0	+
chr1	44280562	44280605	NM_001350620_exon_3_0_chr1_44280563_f	0	+
chr1	44303890	44303983	NM_001350620_exon_4_0_chr1_44303891_f	0	+
chr1	44360054	44360149	NM_001350620_exon_5_0_chr1_44360055_f	0	+
chr1	44363906	44363970	NM_001350620_exon_6_0_chr1_44363907_f	0	+
chr1	44364839	44364935	NM_001350620_exon_7_0_chr1_44364840_f	0	+
chr1	44365212	44365399	NM_001350620_exon_8_0_chr1_44365213_f	0	+
chr1	44386075	44386222	NM_001350620_exon_9_0_chr1_44386076_f	0	+
chr1	44386453	44386600	NM_001350620_exon_10_0_chr1_44386454_f	0	+
chr1	44387114	44387310	NM_001350620_exon_11_0_chr1_44387115_f	0	+
chr1	44395803	44396837	NM_001350620_exon_12_0_chr1_44395804_f	0	+
chr1	44412621	44413356	NM_014652_exon_0_0_chr1_44412622_f	0	+
chr1	44415088	44415825	NM_014652_exon_1_0_chr1_44415089_f	0	+
chr1	44421991	44422132	NM_014652_exon_2_0_chr1_44421992_f	0	+
chr1	44422231	44422373	NM_014652_exon_3_0_chr1_44422232_f	0	+
chr1	44422481	44422648	NM_014652_exon_4_0_chr1_44422482_f	0	+
chr1	44422866	44422987	NM_014652_exon_5_0_chr1_44422867_f	0	+
chr1	44423073	44423221	NM_014652_exon_6_0_chr1_44423074_f	0	+
chr1	44423648	44423830	NM_014652_exon_7_0_chr1_44423649_f	0	+
chr1	44423913	44423940	NM_014652_exon_8_0_chr1_44423914_f	0	+
chr1	44424132	44424267	NM_014652_exon_9_0_chr1_44424133_f	0	+
chr1	44424417	44424561	NM_014652_exon_10_0_chr1_44424418_f	0	+
chr1	44425920	44426001	NM_014652_exon_11_0_chr1_44425921_f	0	+
chr1	44426547	44426685	NM_014652_exon_12_0_chr1_44426548_f	0	+
chr1	44426837	44426934	NM_014652_exon_13_0_chr1_44426838_f	0	+
chr1	44429940	44429993	NM_014652_exon_14_0_chr1_44429941_f	0	+
chr1	44432246	44432313	NM_014652_exon_15_0_chr1_44432247_f	0	+
chr1	44432395	44432454	NM_014652_exon_16_0_chr1_44432396_f	0	+
chr1	44432601	44432691	NM_014652_exon_17_0_chr1_44432602_f	0	+
chr1	44432986	44433168	NM_014652_exon_18_0_chr1_44432987_f	0	+
chr1	44433257	44433694	NM_014652_exon_19_0_chr1_44433258_f	0	+
chr1	44686741	44687312	NM_001301701_exon_0_0_chr1_44686742_r	0	-
chr1	44713610	44713710	NM_001301701_exon_1_0_chr1_44713611_r	0	-
chr1	44750506	44750579	NM_001301701_exon_2_0_chr1_44750507_r	0	-
chr1	44773981	44774073	NM_001301701_exon_3_0_chr1_44773982_r	0	-
chr1	44778840	44778900	NM_001301701_exon_4_0_chr1_44778841_r	0	-
chr1	44785299	44785416	NM_001301701_exon_5_0_chr1_44785300_r	0	-
chr1	44818521	44818597	NM_001301701_exon_6_0_chr1_44818522_r	0	-
chr1	44820931	44820951	NM_001301701_exon_7_0_chr1_44820932_r	0	-
chr1	44173167	44173364	NR_073019_exon_0_0_chr1_44173168_f	0	+
chr1	44201903	44202051	NR_073019_exon_1_0_chr1_44201904_f	0	+
chr1	44360054	44360149	NR_073019_exon_2_0_chr1_44360055_f	0	+
chr1	44363906	44363970	NR_073019_exon_3_0_chr1_44363907_f	0	+
chr1	44364839	44364935	NR_073019_exon_4_0_chr1_44364840_f	0	+
chr1	44365180	44365399	NR_073019_exon_5_0_chr1_44365181_f	0	+
chr1	44386075	44386222	NR_073019_exon_6_0_chr1_44386076_f	0	+
chr1	44386453	44386600	NR_073019_exon_7_0_chr1_44386454_f	0	+
chr1	44395803	44396837	NR_073019_exon_8_0_chr1_44395804_f	0	+
chr1	44173167	44173364	NR_073018_exon_0_0_chr1_44173168_f	0	+
chr1	44201903	44202051	NR_073018_exon_1_0_chr1_44201904_f	0	+
chr1	44257772	44257820	NR_073018_exon_2_0_chr1_44257773_f	0	+
chr1	44280562	44280605	NR_073018_exon_3_0_chr1_44280563_f	0	+
chr1	44303890	44303983	NR_073018_exon_4_0_chr1_44303891_f	0	+
chr1	44345006	44345179	NR_073018_exon_5_0_chr1_44345007_f	0	+
chr1	44360054	44360149	NR_073018_exon_6_0_chr1_44360055_f	0	+
chr1	44363906	44363970	NR_073018_exon_7_0_chr1_44363907_f	0	+
chr1	44364839	44364935	NR_073018_exon_8_0_chr1_44364840_f	0	+
chr1	44365212	44365399	NR_073018_exon_9_0_chr1_44365213_f	0	+
chr1	44395803	44396837	NR_073018_exon_10_0_chr1_44395804_f	0	+
chr1	44173167	44173364	NR_073016_exon_0_0_chr1_44173168_f	0	+
chr1	44201903	44202051	NR_073016_exon_1_0_chr1_44201904_f	0	+
chr1	44257772	44257820	NR_073016_exon_2_0_chr1_44257773_f	0	+
chr1	44280562	44280605	NR_073016_exon_3_0_chr1_44280563_f	0	+
chr1	44303890	44303983	NR_073016_exon_4_0_chr1_44303891_f	0	+
chr1	44360054	44360149	NR_073016_exon_5_0_chr1_44360055_f	0	+
chr1	44363906	44363970	NR_073016_exon_6_0_chr1_44363907_f	0	+
chr1	44364839	44364935	NR_073016_exon_7_0_chr1_44364840_f	0	+
chr1	44365180	44365399	NR_073016_exon_8_0_chr1_44365181_f	0	+
chr1	44386075	44386222	NR_073016_exon_9_0_chr1_44386076_f	0	+
chr1	44386453	44386600	NR_073016_exon_10_0_chr1_44386454_f	0	+
chr1	44395803	44396837	NR_073016_exon_11_0_chr1_44395804_f	0	+
chr1	44173167	44173364	NM_001270466_exon_0_0_chr1_44173168_f	0	+
chr1	44201903	44202051	NM_001270466_exon_1_0_chr1_44201904_f	0	+
chr1	44280562	44280605	NM_001270466_exon_2_0_chr1_44280563_f	0	+
chr1	44303890	44303983	NM_001270466_exon_3_0_chr1_44303891_f	0	+
chr1	44395803	44396837	NM_001270466_exon_4_0_chr1_44395804_f	0	+
chr1	44173167	44173364	NM_001270465_exon_0_0_chr1_44173168_f	0	+
chr1	44201903	44202096	NM_001270465_exon_1_0_chr1_44201904_f	0	+
chr1	44280562	44280605	NM_001270465_exon_2_0_chr1_44280563_f	0	+
chr1	44303890	44303983	NM_001270465_exon_3_0_chr1_44303891_f	0	+
chr1	44360054	44360149	NM_001270465_exon_4_0_chr1_44360055_f	0	+
chr1	44363906	44363970	NM_001270465_exon_5_0_chr1_44363907_f	0	+
chr1	44364839	44364961	NM_001270465_exon_6_0_chr1_44364840_f	0	+
chr1	44395803	44396837	NM_001270465_exon_7_0_chr1_44395804_f	0	+
chr1	44173167	44173364	NM_001270464_exon_0_0_chr1_44173168_f	0	+
chr1	44201903	44202051	NM_001270464_exon_1_0_chr1_44201904_f	0	+
chr1	44280562	44280605	NM_001270464_exon_2_0_chr1_44280563_f	0	+
chr1	44303890	44303983	NM_001270464_exon_3_0_chr1_44303891_f	0	+
chr1	44360054	44360149	NM_001270464_exon_4_0_chr1_44360055_f	0	+
chr1	44363906	44363970	NM_001270464_exon_5_0_chr1_44363907_f	0	+
chr1	44364839	44364935	NM_001270464_exon_6_0_chr1_44364840_f	0	+
chr1	44395803	44396837	NM_001270464_exon_7_0_chr1_44395804_f	0	+
chr1	44173167	44173364	NR_073021_exon_0_0_chr1_44173168_f	0	+
chr1	44201903	44202051	NR_073021_exon_1_0_chr1_44201904_f	0	+
chr1	44257772	44257820	NR_073021_exon_2_0_chr1_44257773_f	0	+
chr1	44280562	44280605	NR_073021_exon_3_0_chr1_44280563_f	0	+
chr1	44303890	44303983	NR_073021_exon_4_0_chr1_44303891_f	0	+
chr1	44323806	44323980	NR_073021_exon_5_0_chr1_44323807_f	0	+
chr1	44360054	44360149	NR_073021_exon_6_0_chr1_44360055_f	0	+
chr1	44363906	44363970	NR_073021_exon_7_0_chr1_44363907_f	0	+
chr1	44364839	44364935	NR_073021_exon_8_0_chr1_44364840_f	0	+
chr1	44395803	44396837	NR_073021_exon_9_0_chr1_44395804_f	0	+
chr1	44173167	44173364	NR_073020_exon_0_0_chr1_44173168_f	0	+
chr1	44201903	44202051	NR_073020_exon_1_0_chr1_44201904_f	0	+
chr1	44280562	44280605	NR_073020_exon_2_0_chr1_44280563_f	0	+
chr1	44303890	44303983	NR_073020_exon_3_0_chr1_44303891_f	0	+
chr1	44360054	44360149	NR_073020_exon_4_0_chr1_44360055_f	0	+
chr1	44363906	44363970	NR_073020_exon_5_0_chr1_44363907_f	0	+
chr1	44364839	44364935	NR_073020_exon_6_0_chr1_44364840_f	0	+
chr1	44386075	44386222	NR_073020_exon_7_0_chr1_44386076_f	0	+
chr1	44386453	44386600	NR_073020_exon_8_0_chr1_44386454_f	0	+
chr1	44395803	44396837	NR_073020_exon_9_0_chr1_44395804_f	0	+
chr1	44173167	44173364	NR_146867_exon_0_0_chr1_44173168_f	0	+
chr1	44201903	44202051	NR_146867_exon_1_0_chr1_44201904_f	0	+
chr1	44257772	44257820	NR_146867_exon_2_0_chr1_44257773_f	0	+
chr1	44280562	44280605	NR_146867_exon_3_0_chr1_44280563_f	0	+
chr1	44303890	44303983	NR_146867_exon_4_0_chr1_44303891_f	0	+
chr1	44360054	44360149	NR_146867_exon_5_0_chr1_44360055_f	0	+
chr1	44363906	44363970	NR_146867_exon_6_0_chr1_44363907_f	0	+
chr1	44364839	44364935	NR_146867_exon_7_0_chr1_44364840_f	0	+
chr1	44365180	44365399	NR_146867_exon_8_0_chr1_44365181_f	0	+
chr1	44386075	44386222	NR_146867_exon_9_0_chr1_44386076_f	0	+
chr1	44386453	44386600	NR_146867_exon_10_0_chr1_44386454_f	0	+
chr1	44387114	44387310	NR_146867_exon_11_0_chr1_44387115_f	0	+
chr1	44395803	44396837	NR_146867_exon_12_0_chr1_44395804_f	0	+
chr1	44173167	44173364	NM_174964_exon_0_0_chr1_44173168_f	0	+
chr1	44201903	44202096	NM_174964_exon_1_0_chr1_44201904_f	0	+
chr1	44257772	44257820	NM_174964_exon_2_0_chr1_44257773_f	0	+
chr1	44280562	44280605	NM_174964_exon_3_0_chr1_44280563_f	0	+
chr1	44303890	44303983	NM_174964_exon_4_0_chr1_44303891_f	0	+
chr1	44360054	44360149	NM_174964_exon_5_0_chr1_44360055_f	0	+
chr1	44363906	44363970	NM_174964_exon_6_0_chr1_44363907_f	0	+
chr1	44364839	44364935	NM_174964_exon_7_0_chr1_44364840_f	0	+
chr1	44365212	44365399	NM_174964_exon_8_0_chr1_44365213_f	0	+
chr1	44386075	44386222	NM_174964_exon_9_0_chr1_44386076_f	0	+
chr1	44386453	44386600	NM_174964_exon_10_0_chr1_44386454_f	0	+
chr1	44395803	44396837	NM_174964_exon_11_0_chr1_44395804_f	0	+
chr1	44173167	44173364	NM_174963_exon_0_0_chr1_44173168_f	0	+
chr1	44201903	44202096	NM_174963_exon_1_0_chr1_44201904_f	0	+
chr1	44257772	44257820	NM_174963_exon_2_0_chr1_44257773_f	0	+
chr1	44280562	44280605	NM_174963_exon_3_0_chr1_44280563_f	0	+
chr1	44290402	44290564	NM_174963_exon_4_0_chr1_44290403_f	0	+
chr1	44303890	44303983	NM_174963_exon_5_0_chr1_44303891_f	0	+
chr1	44360054	44360149	NM_174963_exon_6_0_chr1_44360055_f	0	+
chr1	44363906	44363970	NM_174963_exon_7_0_chr1_44363907_f	0	+
chr1	44364839	44364935	NM_174963_exon_8_0_chr1_44364840_f	0	+
chr1	44365212	44365399	NM_174963_exon_9_0_chr1_44365213_f	0	+
chr1	44386075	44386222	NM_174963_exon_10_0_chr1_44386076_f	0	+
chr1	44386453	44386600	NM_174963_exon_11_0_chr1_44386454_f	0	+
chr1	44395803	44396837	NM_174963_exon_12_0_chr1_44395804_f	0	+
chr1	44173167	44173364	NR_073017_exon_0_0_chr1_44173168_f	0	+
chr1	44201903	44202051	NR_073017_exon_1_0_chr1_44201904_f	0	+
chr1	44303890	44303983	NR_073017_exon_2_0_chr1_44303891_f	0	+
chr1	44360054	44360149	NR_073017_exon_3_0_chr1_44360055_f	0	+
chr1	44363906	44363970	NR_073017_exon_4_0_chr1_44363907_f	0	+
chr1	44364839	44364935	NR_073017_exon_5_0_chr1_44364840_f	0	+
chr1	44365212	44365399	NR_073017_exon_6_0_chr1_44365213_f	0	+
chr1	44386075	44386222	NR_073017_exon_7_0_chr1_44386076_f	0	+
chr1	44386453	44386600	NR_073017_exon_8_0_chr1_44386454_f	0	+
chr1	44395803	44396837	NR_073017_exon_9_0_chr1_44395804_f	0	+
chr1	44173167	44173364	NM_174968_exon_0_0_chr1_44173168_f	0	+
chr1	44201903	44202051	NM_174968_exon_1_0_chr1_44201904_f	0	+
chr1	44257772	44257820	NM_174968_exon_2_0_chr1_44257773_f	0	+
chr1	44280562	44280605	NM_174968_exon_3_0_chr1_44280563_f	0	+
chr1	44290402	44290564	NM_174968_exon_4_0_chr1_44290403_f	0	+
chr1	44303890	44303983	NM_174968_exon_5_0_chr1_44303891_f	0	+
chr1	44360054	44360149	NM_174968_exon_6_0_chr1_44360055_f	0	+
chr1	44363906	44363970	NM_174968_exon_7_0_chr1_44363907_f	0	+
chr1	44364839	44364935	NM_174968_exon_8_0_chr1_44364840_f	0	+
chr1	44365212	44365399	NM_174968_exon_9_0_chr1_44365213_f	0	+
chr1	44386075	44386222	NM_174968_exon_10_0_chr1_44386076_f	0	+
chr1	44386453	44386600	NM_174968_exon_11_0_chr1_44386454_f	0	+
chr1	44395803	44396837	NM_174968_exon_12_0_chr1_44395804_f	0	+
chr1	44173167	44173364	NM_174967_exon_0_0_chr1_44173168_f	0	+
chr1	44201903	44202051	NM_174967_exon_1_0_chr1_44201904_f	0	+
chr1	44257772	44257820	NM_174967_exon_2_0_chr1_44257773_f	0	+
chr1	44280562	44280605	NM_174967_exon_3_0_chr1_44280563_f	0	+
chr1	44303890	44303983	NM_174967_exon_4_0_chr1_44303891_f	0	+
chr1	44360054	44360149	NM_174967_exon_5_0_chr1_44360055_f	0	+
chr1	44395803	44396837	NM_174967_exon_6_0_chr1_44395804_f	0	+
chr1	44173167	44173364	NM_174969_exon_0_0_chr1_44173168_f	0	+
chr1	44201903	44202051	NM_174969_exon_1_0_chr1_44201904_f	0	+
chr1	44280562	44280605	NM_174969_exon_2_0_chr1_44280563_f	0	+
chr1	44303890	44303983	NM_174969_exon_3_0_chr1_44303891_f	0	+
chr1	44360054	44360149	NM_174969_exon_4_0_chr1_44360055_f	0	+
chr1	44363906	44363970	NM_174969_exon_5_0_chr1_44363907_f	0	+
chr1	44364839	44364935	NM_174969_exon_6_0_chr1_44364840_f	0	+
chr1	44365212	44365399	NM_174969_exon_7_0_chr1_44365213_f	0	+
chr1	44386075	44386222	NM_174969_exon_8_0_chr1_44386076_f	0	+
chr1	44386453	44386600	NM_174969_exon_9_0_chr1_44386454_f	0	+
chr1	44395803	44396837	NM_174969_exon_10_0_chr1_44395804_f	0	+
chr1	44173167	44173364	NM_174971_exon_0_0_chr1_44173168_f	0	+
chr1	44201903	44202051	NM_174971_exon_1_0_chr1_44201904_f	0	+
chr1	44280562	44280605	NM_174971_exon_2_0_chr1_44280563_f	0	+
chr1	44290402	44290564	NM_174971_exon_3_0_chr1_44290403_f	0	+
chr1	44303890	44303983	NM_174971_exon_4_0_chr1_44303891_f	0	+
chr1	44360054	44360149	NM_174971_exon_5_0_chr1_44360055_f	0	+
chr1	44363906	44363970	NM_174971_exon_6_0_chr1_44363907_f	0	+
chr1	44364839	44364935	NM_174971_exon_7_0_chr1_44364840_f	0	+
chr1	44365212	44365399	NM_174971_exon_8_0_chr1_44365213_f	0	+
chr1	44386075	44386222	NM_174971_exon_9_0_chr1_44386076_f	0	+
chr1	44386453	44386600	NM_174971_exon_10_0_chr1_44386454_f	0	+
chr1	44395803	44396837	NM_174971_exon_11_0_chr1_44395804_f	0	+
chr1	44173167	44173364	NM_174970_exon_0_0_chr1_44173168_f	0	+
chr1	44201903	44202051	NM_174970_exon_1_0_chr1_44201904_f	0	+
chr1	44280562	44280605	NM_174970_exon_2_0_chr1_44280563_f	0	+
chr1	44303890	44303983	NM_174970_exon_3_0_chr1_44303891_f	0	+
chr1	44360054	44360149	NM_174970_exon_4_0_chr1_44360055_f	0	+
chr1	44395803	44396837	NM_174970_exon_5_0_chr1_44395804_f	0	+
chr1	44173167	44173364	NM_001363573_exon_0_0_chr1_44173168_f	0	+
chr1	44201903	44202051	NM_001363573_exon_1_0_chr1_44201904_f	0	+
chr1	44257772	44257820	NM_001363573_exon_2_0_chr1_44257773_f	0	+
chr1	44280562	44280605	NM_001363573_exon_3_0_chr1_44280563_f	0	+
chr1	44290402	44290564	NM_001363573_exon_4_0_chr1_44290403_f	0	+
chr1	44303890	44303983	NM_001363573_exon_5_0_chr1_44303891_f	0	+
chr1	44360054	44360149	NM_001363573_exon_6_0_chr1_44360055_f	0	+
chr1	44363906	44363970	NM_001363573_exon_7_0_chr1_44363907_f	0	+
chr1	44364839	44364935	NM_001363573_exon_8_0_chr1_44364840_f	0	+
chr1	44365212	44365399	NM_001363573_exon_9_0_chr1_44365213_f	0	+
chr1	44395803	44396837	NM_001363573_exon_10_0_chr1_44395804_f	0	+
chr1	45482075	45484988	NM_020883_exon_0_0_chr1_45482076_r	0	-
chr1	45485737	45485819	NM_020883_exon_1_0_chr1_45485738_r	0	-
chr1	45486296	45486460	NM_020883_exon_2_0_chr1_45486297_r	0	-
chr1	45499983	45500141	NM_020883_exon_3_0_chr1_45499984_r	0	-
chr1	45501359	45501495	NM_020883_exon_4_0_chr1_45501360_r	0	-
chr1	45501710	45501971	NM_020883_exon_5_0_chr1_45501711_r	0	-
chr1	45504607	45504745	NM_020883_exon_6_0_chr1_45504608_r	0	-
chr1	45506063	45506210	NM_020883_exon_7_0_chr1_45506064_r	0	-
chr1	45508890	45509067	NM_020883_exon_8_0_chr1_45508891_r	0	-
chr1	45516745	45516925	NM_020883_exon_9_0_chr1_45516746_r	0	-
chr1	45524280	45524431	NM_020883_exon_10_0_chr1_45524281_r	0	-
chr1	45525770	45525919	NM_020883_exon_11_0_chr1_45525771_r	0	-
chr1	45553552	45553909	NM_020883_exon_12_0_chr1_45553553_r	0	-
chr1	45671427	45672250	NM_020883_exon_13_0_chr1_45671428_r	0	-
chr1	45809554	45811230	NM_007170_exon_0_0_chr1_45809555_r	0	-
chr1	45811548	45811666	NM_007170_exon_1_0_chr1_45811549_r	0	-
chr1	45812364	45812451	NM_007170_exon_2_0_chr1_45812365_r	0	-
chr1	45812650	45812734	NM_007170_exon_3_0_chr1_45812651_r	0	-
chr1	45813280	45813365	NM_007170_exon_4_0_chr1_45813281_r	0	-
chr1	45813589	45813672	NM_007170_exon_5_0_chr1_45813590_r	0	-
chr1	45820974	45821121	NM_007170_exon_6_0_chr1_45820975_r	0	-
chr1	45851583	45851632	NM_007170_exon_7_0_chr1_45851584_r	0	-
chr1	45887396	45887518	NM_007170_exon_8_0_chr1_45887397_r	0	-
chr1	45923235	45923543	NM_007170_exon_9_0_chr1_45923236_r	0	-
chr1	45956523	45956840	NM_007170_exon_10_0_chr1_45956524_r	0	-
chr1	45809554	45811230	NM_001320800_exon_0_0_chr1_45809555_r	0	-
chr1	45811548	45811666	NM_001320800_exon_1_0_chr1_45811549_r	0	-
chr1	45812364	45812451	NM_001320800_exon_2_0_chr1_45812365_r	0	-
chr1	45812650	45812734	NM_001320800_exon_3_0_chr1_45812651_r	0	-
chr1	45813280	45813365	NM_001320800_exon_4_0_chr1_45813281_r	0	-
chr1	45813589	45813672	NM_001320800_exon_5_0_chr1_45813590_r	0	-
chr1	45820974	45821121	NM_001320800_exon_6_0_chr1_45820975_r	0	-
chr1	45851583	45851632	NM_001320800_exon_7_0_chr1_45851584_r	0	-
chr1	45887396	45887518	NM_001320800_exon_8_0_chr1_45887397_r	0	-
chr1	45956523	45956840	NM_001320800_exon_9_0_chr1_45956524_r	0	-
chr1	45212033	45212118	NM_001297657_exon_0_0_chr1_45212034_f	0	+
chr1	45213055	45213157	NM_001297657_exon_1_0_chr1_45213056_f	0	+
chr1	45213323	45213372	NM_001297657_exon_2_0_chr1_45213324_f	0	+
chr1	45216113	45216236	NM_001297657_exon_3_0_chr1_45216114_f	0	+
chr1	45218803	45218926	NM_001297657_exon_4_0_chr1_45218804_f	0	+
chr1	45219404	45219505	NM_001297657_exon_5_0_chr1_45219405_f	0	+
chr1	45220421	45220517	NM_001297657_exon_6_0_chr1_45220422_f	0	+
chr1	45221600	45221655	NM_001297657_exon_7_0_chr1_45221601_f	0	+
chr1	45221746	45221909	NM_001297657_exon_8_0_chr1_45221747_f	0	+
chr1	45223227	45223318	NM_001297657_exon_9_0_chr1_45223228_f	0	+
chr1	45223579	45223643	NM_001297657_exon_10_0_chr1_45223580_f	0	+
chr1	45223720	45223812	NM_001297657_exon_11_0_chr1_45223721_f	0	+
chr1	45224877	45225020	NM_001297657_exon_12_0_chr1_45224878_f	0	+
chr1	45225951	45226156	NM_001297657_exon_13_0_chr1_45225952_f	0	+
chr1	45226263	45226374	NM_001297657_exon_14_0_chr1_45226264_f	0	+
chr1	45227587	45227655	NM_001297657_exon_15_0_chr1_45227588_f	0	+
chr1	45228017	45228123	NM_001297657_exon_16_0_chr1_45228018_f	0	+
chr1	45228216	45228330	NM_001297657_exon_17_0_chr1_45228217_f	0	+
chr1	45232497	45232621	NM_001297657_exon_18_0_chr1_45232498_f	0	+
chr1	45232768	45233438	NM_001297657_exon_19_0_chr1_45232769_f	0	+
chr1	45212033	45212431	NM_001297656_exon_0_0_chr1_45212034_f	0	+
chr1	45213055	45213157	NM_001297656_exon_1_0_chr1_45213056_f	0	+
chr1	45213323	45213372	NM_001297656_exon_2_0_chr1_45213324_f	0	+
chr1	45216113	45216236	NM_001297656_exon_3_0_chr1_45216114_f	0	+
chr1	45218803	45218926	NM_001297656_exon_4_0_chr1_45218804_f	0	+
chr1	45219404	45219505	NM_001297656_exon_5_0_chr1_45219405_f	0	+
chr1	45220421	45220517	NM_001297656_exon_6_0_chr1_45220422_f	0	+
chr1	45221600	45221655	NM_001297656_exon_7_0_chr1_45221601_f	0	+
chr1	45221746	45221909	NM_001297656_exon_8_0_chr1_45221747_f	0	+
chr1	45223227	45223318	NM_001297656_exon_9_0_chr1_45223228_f	0	+
chr1	45223579	45223643	NM_001297656_exon_10_0_chr1_45223580_f	0	+
chr1	45223720	45223812	NM_001297656_exon_11_0_chr1_45223721_f	0	+
chr1	45224877	45225020	NM_001297656_exon_12_0_chr1_45224878_f	0	+
chr1	45225951	45226156	NM_001297656_exon_13_0_chr1_45225952_f	0	+
chr1	45226263	45226374	NM_001297656_exon_14_0_chr1_45226264_f	0	+
chr1	45227587	45227655	NM_001297656_exon_15_0_chr1_45227588_f	0	+
chr1	45228017	45228123	NM_001297656_exon_16_0_chr1_45228018_f	0	+
chr1	45228216	45228330	NM_001297656_exon_17_0_chr1_45228217_f	0	+
chr1	45232497	45232621	NM_001297656_exon_18_0_chr1_45232498_f	0	+
chr1	45232768	45233438	NM_001297656_exon_19_0_chr1_45232769_f	0	+
chr1	45205489	45205674	NM_001297655_exon_0_0_chr1_45205490_f	0	+
chr1	45206584	45206679	NM_001297655_exon_1_0_chr1_45206585_f	0	+
chr1	45213055	45213157	NM_001297655_exon_2_0_chr1_45213056_f	0	+
chr1	45213323	45213372	NM_001297655_exon_3_0_chr1_45213324_f	0	+
chr1	45216113	45216236	NM_001297655_exon_4_0_chr1_45216114_f	0	+
chr1	45219404	45219505	NM_001297655_exon_5_0_chr1_45219405_f	0	+
chr1	45220421	45220517	NM_001297655_exon_6_0_chr1_45220422_f	0	+
chr1	45221600	45221655	NM_001297655_exon_7_0_chr1_45221601_f	0	+
chr1	45221746	45221909	NM_001297655_exon_8_0_chr1_45221747_f	0	+
chr1	45223227	45223318	NM_001297655_exon_9_0_chr1_45223228_f	0	+
chr1	45223579	45223643	NM_001297655_exon_10_0_chr1_45223580_f	0	+
chr1	45223720	45223812	NM_001297655_exon_11_0_chr1_45223721_f	0	+
chr1	45224877	45225020	NM_001297655_exon_12_0_chr1_45224878_f	0	+
chr1	45225951	45226156	NM_001297655_exon_13_0_chr1_45225952_f	0	+
chr1	45226263	45226374	NM_001297655_exon_14_0_chr1_45226264_f	0	+
chr1	45227587	45227655	NM_001297655_exon_15_0_chr1_45227588_f	0	+
chr1	45228017	45228123	NM_001297655_exon_16_0_chr1_45228018_f	0	+
chr1	45228216	45228330	NM_001297655_exon_17_0_chr1_45228217_f	0	+
chr1	45232497	45232621	NM_001297655_exon_18_0_chr1_45232498_f	0	+
chr1	45232768	45233438	NM_001297655_exon_19_0_chr1_45232769_f	0	+
chr1	45340200	45340498	NM_001166588_exon_0_0_chr1_45340201_r	0	-
chr1	45341289	45341367	NM_001166588_exon_1_0_chr1_45341290_r	0	-
chr1	45345489	45345680	NM_001166588_exon_2_0_chr1_45345490_r	0	-
chr1	45347283	45347411	NM_001166588_exon_3_0_chr1_45347284_r	0	-
chr1	45363026	45363116	NM_001166588_exon_4_0_chr1_45363027_r	0	-
chr1	45392299	45392411	NM_001166588_exon_5_0_chr1_45392300_r	0	-
chr1	45407177	45407337	NM_001166588_exon_6_0_chr1_45407178_r	0	-
chr1	45443986	45444132	NM_001166588_exon_7_0_chr1_45443987_r	0	-
chr1	45446692	45446849	NM_001166588_exon_8_0_chr1_45446693_r	0	-
chr1	45452164	45452394	NM_001166588_exon_9_0_chr1_45452165_r	0	-
chr1	45316193	45316675	NM_001261418_exon_0_0_chr1_45316194_r	0	-
chr1	45340349	45340498	NM_001261418_exon_1_0_chr1_45340350_r	0	-
chr1	45341289	45341367	NM_001261418_exon_2_0_chr1_45341290_r	0	-
chr1	45345489	45345680	NM_001261418_exon_3_0_chr1_45345490_r	0	-
chr1	45347283	45347411	NM_001261418_exon_4_0_chr1_45347284_r	0	-
chr1	45363026	45363116	NM_001261418_exon_5_0_chr1_45363027_r	0	-
chr1	45392299	45392411	NM_001261418_exon_6_0_chr1_45392300_r	0	-
chr1	45407177	45407337	NM_001261418_exon_7_0_chr1_45407178_r	0	-
chr1	45443986	45444132	NM_001261418_exon_8_0_chr1_45443987_r	0	-
chr1	45446692	45446849	NM_001261418_exon_9_0_chr1_45446693_r	0	-
chr1	45452164	45452394	NM_001261418_exon_10_0_chr1_45452165_r	0	-
chr1	45205489	45205674	NM_006845_exon_0_0_chr1_45205490_f	0	+
chr1	45206584	45206679	NM_006845_exon_1_0_chr1_45206585_f	0	+
chr1	45213055	45213157	NM_006845_exon_2_0_chr1_45213056_f	0	+
chr1	45213323	45213372	NM_006845_exon_3_0_chr1_45213324_f	0	+
chr1	45216113	45216236	NM_006845_exon_4_0_chr1_45216114_f	0	+
chr1	45218803	45218926	NM_006845_exon_5_0_chr1_45218804_f	0	+
chr1	45219404	45219505	NM_006845_exon_6_0_chr1_45219405_f	0	+
chr1	45220421	45220517	NM_006845_exon_7_0_chr1_45220422_f	0	+
chr1	45221600	45221655	NM_006845_exon_8_0_chr1_45221601_f	0	+
chr1	45221746	45221909	NM_006845_exon_9_0_chr1_45221747_f	0	+
chr1	45223227	45223318	NM_006845_exon_10_0_chr1_45223228_f	0	+
chr1	45223579	45223643	NM_006845_exon_11_0_chr1_45223580_f	0	+
chr1	45223720	45223812	NM_006845_exon_12_0_chr1_45223721_f	0	+
chr1	45224877	45225020	NM_006845_exon_13_0_chr1_45224878_f	0	+
chr1	45225951	45226156	NM_006845_exon_14_0_chr1_45225952_f	0	+
chr1	45226263	45226374	NM_006845_exon_15_0_chr1_45226264_f	0	+
chr1	45227587	45227655	NM_006845_exon_16_0_chr1_45227588_f	0	+
chr1	45228017	45228123	NM_006845_exon_17_0_chr1_45228018_f	0	+
chr1	45228216	45228330	NM_006845_exon_18_0_chr1_45228217_f	0	+
chr1	45232497	45232621	NM_006845_exon_19_0_chr1_45232498_f	0	+
chr1	45232768	45233438	NM_006845_exon_20_0_chr1_45232769_f	0	+
chr1	45316193	45316675	NM_020365_exon_0_0_chr1_45316194_r	0	-
chr1	45323375	45323479	NM_020365_exon_1_0_chr1_45323376_r	0	-
chr1	45340349	45340498	NM_020365_exon_2_0_chr1_45340350_r	0	-
chr1	45341289	45341367	NM_020365_exon_3_0_chr1_45341290_r	0	-
chr1	45345489	45345680	NM_020365_exon_4_0_chr1_45345490_r	0	-
chr1	45347283	45347411	NM_020365_exon_5_0_chr1_45347284_r	0	-
chr1	45363026	45363116	NM_020365_exon_6_0_chr1_45363027_r	0	-
chr1	45392299	45392411	NM_020365_exon_7_0_chr1_45392300_r	0	-
chr1	45407177	45407337	NM_020365_exon_8_0_chr1_45407178_r	0	-
chr1	45443986	45444132	NM_020365_exon_9_0_chr1_45443987_r	0	-
chr1	45446692	45446849	NM_020365_exon_10_0_chr1_45446693_r	0	-
chr1	45452164	45452394	NM_020365_exon_11_0_chr1_45452165_r	0	-
chr1	46505811	46509543	NM_001114172_exon_0_0_chr1_46505812_r	0	-
chr1	46511589	46511760	NM_001114172_exon_1_0_chr1_46511590_r	0	-
chr1	46512222	46512297	NM_001114172_exon_2_0_chr1_46512223_r	0	-
chr1	46521466	46521643	NM_001114172_exon_3_0_chr1_46521467_r	0	-
chr1	46527600	46527743	NM_001114172_exon_4_0_chr1_46527601_r	0	-
chr1	46531725	46531851	NM_001114172_exon_5_0_chr1_46531726_r	0	-
chr1	46532582	46532763	NM_001114172_exon_6_0_chr1_46532583_r	0	-
chr1	46543186	46543285	NM_001114172_exon_7_0_chr1_46543187_r	0	-
chr1	46546313	46546422	NM_001114172_exon_8_0_chr1_46546314_r	0	-
chr1	46597518	46597628	NM_001114172_exon_9_0_chr1_46597519_r	0	-
chr1	46598455	46598708	NM_001114172_exon_10_0_chr1_46598456_r	0	-
chr1	46505811	46509543	NM_003629_exon_0_0_chr1_46505812_r	0	-
chr1	46511589	46511760	NM_003629_exon_1_0_chr1_46511590_r	0	-
chr1	46512222	46512297	NM_003629_exon_2_0_chr1_46512223_r	0	-
chr1	46521466	46521643	NM_003629_exon_3_0_chr1_46521467_r	0	-
chr1	46527600	46527743	NM_003629_exon_4_0_chr1_46527601_r	0	-
chr1	46531725	46531851	NM_003629_exon_5_0_chr1_46531726_r	0	-
chr1	46532582	46532763	NM_003629_exon_6_0_chr1_46532583_r	0	-
chr1	46543186	46543285	NM_003629_exon_7_0_chr1_46543187_r	0	-
chr1	46546313	46546422	NM_003629_exon_8_0_chr1_46546314_r	0	-
chr1	46597518	46598380	NM_003629_exon_9_0_chr1_46597519_r	0	-
chr1	46505811	46509543	NR_137329_exon_0_0_chr1_46505812_r	0	-
chr1	46511589	46511760	NR_137329_exon_1_0_chr1_46511590_r	0	-
chr1	46512222	46512297	NR_137329_exon_2_0_chr1_46512223_r	0	-
chr1	46521466	46521643	NR_137329_exon_3_0_chr1_46521467_r	0	-
chr1	46527600	46527743	NR_137329_exon_4_0_chr1_46527601_r	0	-
chr1	46531725	46531851	NR_137329_exon_5_0_chr1_46531726_r	0	-
chr1	46543186	46543285	NR_137329_exon_6_0_chr1_46543187_r	0	-
chr1	46546313	46546422	NR_137329_exon_7_0_chr1_46546314_r	0	-
chr1	46597518	46598380	NR_137329_exon_8_0_chr1_46597519_r	0	-
chr1	46505811	46509543	NM_001328654_exon_0_0_chr1_46505812_r	0	-
chr1	46511589	46511760	NM_001328654_exon_1_0_chr1_46511590_r	0	-
chr1	46512222	46512297	NM_001328654_exon_2_0_chr1_46512223_r	0	-
chr1	46521466	46521643	NM_001328654_exon_3_0_chr1_46521467_r	0	-
chr1	46527600	46527743	NM_001328654_exon_4_0_chr1_46527601_r	0	-
chr1	46531725	46531851	NM_001328654_exon_5_0_chr1_46531726_r	0	-
chr1	46532582	46532763	NM_001328654_exon_6_0_chr1_46532583_r	0	-
chr1	46597518	46598380	NM_001328654_exon_7_0_chr1_46597519_r	0	-
chr1	46505811	46509543	NM_001328653_exon_0_0_chr1_46505812_r	0	-
chr1	46511589	46511760	NM_001328653_exon_1_0_chr1_46511590_r	0	-
chr1	46512222	46512297	NM_001328653_exon_2_0_chr1_46512223_r	0	-
chr1	46521466	46521643	NM_001328653_exon_3_0_chr1_46521467_r	0	-
chr1	46527600	46527743	NM_001328653_exon_4_0_chr1_46527601_r	0	-
chr1	46531725	46531851	NM_001328653_exon_5_0_chr1_46531726_r	0	-
chr1	46532582	46532763	NM_001328653_exon_6_0_chr1_46532583_r	0	-
chr1	46543186	46543285	NM_001328653_exon_7_0_chr1_46543187_r	0	-
chr1	46597518	46598380	NM_001328653_exon_8_0_chr1_46597519_r	0	-
chr1	46505811	46509543	NM_001328652_exon_0_0_chr1_46505812_r	0	-
chr1	46512222	46512297	NM_001328652_exon_1_0_chr1_46512223_r	0	-
chr1	46521466	46521643	NM_001328652_exon_2_0_chr1_46521467_r	0	-
chr1	46527600	46527743	NM_001328652_exon_3_0_chr1_46527601_r	0	-
chr1	46531725	46531851	NM_001328652_exon_4_0_chr1_46531726_r	0	-
chr1	46532582	46532763	NM_001328652_exon_5_0_chr1_46532583_r	0	-
chr1	46543186	46543285	NM_001328652_exon_6_0_chr1_46543187_r	0	-
chr1	46546313	46546422	NM_001328652_exon_7_0_chr1_46546314_r	0	-
chr1	46597518	46598380	NM_001328652_exon_8_0_chr1_46597519_r	0	-
chr1	46505811	46509543	NM_001328649_exon_0_0_chr1_46505812_r	0	-
chr1	46511589	46511760	NM_001328649_exon_1_0_chr1_46511590_r	0	-
chr1	46512222	46512297	NM_001328649_exon_2_0_chr1_46512223_r	0	-
chr1	46521466	46521643	NM_001328649_exon_3_0_chr1_46521467_r	0	-
chr1	46527600	46527743	NM_001328649_exon_4_0_chr1_46527601_r	0	-
chr1	46531725	46531851	NM_001328649_exon_5_0_chr1_46531726_r	0	-
chr1	46532582	46532763	NM_001328649_exon_6_0_chr1_46532583_r	0	-
chr1	46543186	46543285	NM_001328649_exon_7_0_chr1_46543187_r	0	-
chr1	46546313	46546422	NM_001328649_exon_8_0_chr1_46546314_r	0	-
chr1	46598455	46598708	NM_001328649_exon_9_0_chr1_46598456_r	0	-
chr1	46654352	46655029	NM_017739_exon_0_0_chr1_46654353_r	0	-
chr1	46655129	46655239	NM_017739_exon_1_0_chr1_46655130_r	0	-
chr1	46655525	46655661	NM_017739_exon_2_0_chr1_46655526_r	0	-
chr1	46656144	46656189	NM_017739_exon_3_0_chr1_46656145_r	0	-
chr1	46656391	46656456	NM_017739_exon_4_0_chr1_46656392_r	0	-
chr1	46657769	46657895	NM_017739_exon_5_0_chr1_46657770_r	0	-
chr1	46657979	46658108	NM_017739_exon_6_0_chr1_46657980_r	0	-
chr1	46658189	46658262	NM_017739_exon_7_0_chr1_46658190_r	0	-
chr1	46658571	46658630	NM_017739_exon_8_0_chr1_46658572_r	0	-
chr1	46658845	46658887	NM_017739_exon_9_0_chr1_46658846_r	0	-
chr1	46658976	46659060	NM_017739_exon_10_0_chr1_46658977_r	0	-
chr1	46659235	46659311	NM_017739_exon_11_0_chr1_46659236_r	0	-
chr1	46659526	46659597	NM_017739_exon_12_0_chr1_46659527_r	0	-
chr1	46659945	46660073	NM_017739_exon_13_0_chr1_46659946_r	0	-
chr1	46660224	46660323	NM_017739_exon_14_0_chr1_46660225_r	0	-
chr1	46660515	46660633	NM_017739_exon_15_0_chr1_46660516_r	0	-
chr1	46661482	46661596	NM_017739_exon_16_0_chr1_46661483_r	0	-
chr1	46661683	46661749	NM_017739_exon_17_0_chr1_46661684_r	0	-
chr1	46662402	46662521	NM_017739_exon_18_0_chr1_46662403_r	0	-
chr1	46662641	46662756	NM_017739_exon_19_0_chr1_46662642_r	0	-
chr1	46663373	46663543	NM_017739_exon_20_0_chr1_46663374_r	0	-
chr1	46664007	46664121	NM_017739_exon_21_0_chr1_46664008_r	0	-
chr1	46269284	46269744	NM_015112_exon_0_0_chr1_46269285_f	0	+
chr1	46290104	46290252	NM_015112_exon_1_0_chr1_46290105_f	0	+
chr1	46295110	46295253	NM_015112_exon_2_0_chr1_46295111_f	0	+
chr1	46348035	46348067	NM_015112_exon_3_0_chr1_46348036_f	0	+
chr1	46425057	46425149	NM_015112_exon_4_0_chr1_46425058_f	0	+
chr1	46463395	46463471	NM_015112_exon_5_0_chr1_46463396_f	0	+
chr1	46468476	46468555	NM_015112_exon_6_0_chr1_46468477_f	0	+
chr1	46471912	46472067	NM_015112_exon_7_0_chr1_46471913_f	0	+
chr1	46473967	46474043	NM_015112_exon_8_0_chr1_46473968_f	0	+
chr1	46476401	46476611	NM_015112_exon_9_0_chr1_46476402_f	0	+
chr1	46485267	46485369	NM_015112_exon_10_0_chr1_46485268_f	0	+
chr1	46487621	46487754	NM_015112_exon_11_0_chr1_46487622_f	0	+
chr1	46488581	46488643	NM_015112_exon_12_0_chr1_46488582_f	0	+
chr1	46488904	46488990	NM_015112_exon_13_0_chr1_46488905_f	0	+
chr1	46489443	46489652	NM_015112_exon_14_0_chr1_46489444_f	0	+
chr1	46491348	46491487	NM_015112_exon_15_0_chr1_46491349_f	0	+
chr1	46493402	46493535	NM_015112_exon_16_0_chr1_46493403_f	0	+
chr1	46494439	46494605	NM_015112_exon_17_0_chr1_46494440_f	0	+
chr1	46495137	46495239	NM_015112_exon_18_0_chr1_46495138_f	0	+
chr1	46495502	46495625	NM_015112_exon_19_0_chr1_46495503_f	0	+
chr1	46495800	46495910	NM_015112_exon_20_0_chr1_46495801_f	0	+
chr1	46496278	46496433	NM_015112_exon_21_0_chr1_46496279_f	0	+
chr1	46496678	46496962	NM_015112_exon_22_0_chr1_46496679_f	0	+
chr1	46497062	46497257	NM_015112_exon_23_0_chr1_46497063_f	0	+
chr1	46497849	46498076	NM_015112_exon_24_0_chr1_46497850_f	0	+
chr1	46498267	46498390	NM_015112_exon_25_0_chr1_46498268_f	0	+
chr1	46499473	46499610	NM_015112_exon_26_0_chr1_46499474_f	0	+
chr1	46499744	46499938	NM_015112_exon_27_0_chr1_46499745_f	0	+
chr1	46500209	46501796	NM_015112_exon_28_0_chr1_46500210_f	0	+
chr1	46269278	46269744	NM_001324320_exon_0_0_chr1_46269279_f	0	+
chr1	46290104	46290252	NM_001324320_exon_1_0_chr1_46290105_f	0	+
chr1	46295110	46295253	NM_001324320_exon_2_0_chr1_46295111_f	0	+
chr1	46348035	46348067	NM_001324320_exon_3_0_chr1_46348036_f	0	+
chr1	46425057	46425149	NM_001324320_exon_4_0_chr1_46425058_f	0	+
chr1	46463395	46463471	NM_001324320_exon_5_0_chr1_46463396_f	0	+
chr1	46466630	46466651	NM_001324320_exon_6_0_chr1_46466631_f	0	+
chr1	46468476	46468555	NM_001324320_exon_7_0_chr1_46468477_f	0	+
chr1	46471912	46472067	NM_001324320_exon_8_0_chr1_46471913_f	0	+
chr1	46473967	46474043	NM_001324320_exon_9_0_chr1_46473968_f	0	+
chr1	46476401	46476611	NM_001324320_exon_10_0_chr1_46476402_f	0	+
chr1	46485267	46485369	NM_001324320_exon_11_0_chr1_46485268_f	0	+
chr1	46487621	46487754	NM_001324320_exon_12_0_chr1_46487622_f	0	+
chr1	46488581	46488643	NM_001324320_exon_13_0_chr1_46488582_f	0	+
chr1	46488904	46488990	NM_001324320_exon_14_0_chr1_46488905_f	0	+
chr1	46489443	46489652	NM_001324320_exon_15_0_chr1_46489444_f	0	+
chr1	46491348	46491487	NM_001324320_exon_16_0_chr1_46491349_f	0	+
chr1	46493402	46493535	NM_001324320_exon_17_0_chr1_46493403_f	0	+
chr1	46494439	46494605	NM_001324320_exon_18_0_chr1_46494440_f	0	+
chr1	46495137	46495239	NM_001324320_exon_19_0_chr1_46495138_f	0	+
chr1	46495502	46495625	NM_001324320_exon_20_0_chr1_46495503_f	0	+
chr1	46495800	46495910	NM_001324320_exon_21_0_chr1_46495801_f	0	+
chr1	46496278	46496433	NM_001324320_exon_22_0_chr1_46496279_f	0	+
chr1	46496678	46496962	NM_001324320_exon_23_0_chr1_46496679_f	0	+
chr1	46497062	46497257	NM_001324320_exon_24_0_chr1_46497063_f	0	+
chr1	46497849	46498076	NM_001324320_exon_25_0_chr1_46497850_f	0	+
chr1	46498267	46498390	NM_001324320_exon_26_0_chr1_46498268_f	0	+
chr1	46499473	46499610	NM_001324320_exon_27_0_chr1_46499474_f	0	+
chr1	46499744	46499938	NM_001324320_exon_28_0_chr1_46499745_f	0	+
chr1	46500209	46501796	NM_001324320_exon_29_0_chr1_46500210_f	0	+
chr1	46505811	46509543	NM_001328648_exon_0_0_chr1_46505812_r	0	-
chr1	46511589	46511760	NM_001328648_exon_1_0_chr1_46511590_r	0	-
chr1	46512222	46512297	NM_001328648_exon_2_0_chr1_46512223_r	0	-
chr1	46521466	46521643	NM_001328648_exon_3_0_chr1_46521467_r	0	-
chr1	46527600	46527743	NM_001328648_exon_4_0_chr1_46527601_r	0	-
chr1	46531725	46531851	NM_001328648_exon_5_0_chr1_46531726_r	0	-
chr1	46532582	46532763	NM_001328648_exon_6_0_chr1_46532583_r	0	-
chr1	46543186	46543285	NM_001328648_exon_7_0_chr1_46543187_r	0	-
chr1	46546313	46546422	NM_001328648_exon_8_0_chr1_46546314_r	0	-
chr1	46640508	46640573	NM_001328648_exon_9_0_chr1_46640509_r	0	-
chr1	46330019	46330811	NM_001324321_exon_0_0_chr1_46330020_f	0	+
chr1	46348035	46348067	NM_001324321_exon_1_0_chr1_46348036_f	0	+
chr1	46397894	46397945	NM_001324321_exon_2_0_chr1_46397895_f	0	+
chr1	46425057	46425149	NM_001324321_exon_3_0_chr1_46425058_f	0	+
chr1	46463395	46463471	NM_001324321_exon_4_0_chr1_46463396_f	0	+
chr1	46466630	46466651	NM_001324321_exon_5_0_chr1_46466631_f	0	+
chr1	46468476	46468555	NM_001324321_exon_6_0_chr1_46468477_f	0	+
chr1	46471912	46472067	NM_001324321_exon_7_0_chr1_46471913_f	0	+
chr1	46473967	46474043	NM_001324321_exon_8_0_chr1_46473968_f	0	+
chr1	46476401	46476611	NM_001324321_exon_9_0_chr1_46476402_f	0	+
chr1	46485267	46485369	NM_001324321_exon_10_0_chr1_46485268_f	0	+
chr1	46487621	46487754	NM_001324321_exon_11_0_chr1_46487622_f	0	+
chr1	46488581	46488643	NM_001324321_exon_12_0_chr1_46488582_f	0	+
chr1	46488904	46488990	NM_001324321_exon_13_0_chr1_46488905_f	0	+
chr1	46489443	46489652	NM_001324321_exon_14_0_chr1_46489444_f	0	+
chr1	46491348	46491487	NM_001324321_exon_15_0_chr1_46491349_f	0	+
chr1	46493402	46493535	NM_001324321_exon_16_0_chr1_46493403_f	0	+
chr1	46494439	46494605	NM_001324321_exon_17_0_chr1_46494440_f	0	+
chr1	46495137	46495239	NM_001324321_exon_18_0_chr1_46495138_f	0	+
chr1	46495502	46495625	NM_001324321_exon_19_0_chr1_46495503_f	0	+
chr1	46495800	46495910	NM_001324321_exon_20_0_chr1_46495801_f	0	+
chr1	46496278	46496433	NM_001324321_exon_21_0_chr1_46496279_f	0	+
chr1	46496678	46496962	NM_001324321_exon_22_0_chr1_46496679_f	0	+
chr1	46497062	46497257	NM_001324321_exon_23_0_chr1_46497063_f	0	+
chr1	46497849	46498076	NM_001324321_exon_24_0_chr1_46497850_f	0	+
chr1	46498267	46498390	NM_001324321_exon_25_0_chr1_46498268_f	0	+
chr1	46499473	46499610	NM_001324321_exon_26_0_chr1_46499474_f	0	+
chr1	46499744	46499938	NM_001324321_exon_27_0_chr1_46499745_f	0	+
chr1	46500209	46501796	NM_001324321_exon_28_0_chr1_46500210_f	0	+
chr1	46505811	46509543	NM_001328650_exon_0_0_chr1_46505812_r	0	-
chr1	46511589	46511760	NM_001328650_exon_1_0_chr1_46511590_r	0	-
chr1	46512222	46512297	NM_001328650_exon_2_0_chr1_46512223_r	0	-
chr1	46521466	46521643	NM_001328650_exon_3_0_chr1_46521467_r	0	-
chr1	46527600	46527743	NM_001328650_exon_4_0_chr1_46527601_r	0	-
chr1	46531725	46531851	NM_001328650_exon_5_0_chr1_46531726_r	0	-
chr1	46532582	46532763	NM_001328650_exon_6_0_chr1_46532583_r	0	-
chr1	46543186	46543285	NM_001328650_exon_7_0_chr1_46543187_r	0	-
chr1	46546313	46546422	NM_001328650_exon_8_0_chr1_46546314_r	0	-
chr1	46597382	46597443	NM_001328650_exon_9_0_chr1_46597383_r	0	-
chr1	46505811	46509543	NM_001328651_exon_0_0_chr1_46505812_r	0	-
chr1	46511589	46511760	NM_001328651_exon_1_0_chr1_46511590_r	0	-
chr1	46512222	46512297	NM_001328651_exon_2_0_chr1_46512223_r	0	-
chr1	46521466	46521643	NM_001328651_exon_3_0_chr1_46521467_r	0	-
chr1	46527600	46527743	NM_001328651_exon_4_0_chr1_46527601_r	0	-
chr1	46531725	46531851	NM_001328651_exon_5_0_chr1_46531726_r	0	-
chr1	46532582	46532763	NM_001328651_exon_6_0_chr1_46532583_r	0	-
chr1	46543186	46543285	NM_001328651_exon_7_0_chr1_46543187_r	0	-
chr1	46546313	46546422	NM_001328651_exon_8_0_chr1_46546314_r	0	-
chr1	46596294	46596345	NM_001328651_exon_9_0_chr1_46596295_r	0	-
chr1	46654352	46654652	NM_001243766_exon_0_0_chr1_46654353_r	0	-
chr1	46654913	46655029	NM_001243766_exon_1_0_chr1_46654914_r	0	-
chr1	46655155	46655239	NM_001243766_exon_2_0_chr1_46655156_r	0	-
chr1	46655525	46655661	NM_001243766_exon_3_0_chr1_46655526_r	0	-
chr1	46656144	46656189	NM_001243766_exon_4_0_chr1_46656145_r	0	-
chr1	46656391	46656456	NM_001243766_exon_5_0_chr1_46656392_r	0	-
chr1	46657769	46657895	NM_001243766_exon_6_0_chr1_46657770_r	0	-
chr1	46657979	46658108	NM_001243766_exon_7_0_chr1_46657980_r	0	-
chr1	46658189	46658262	NM_001243766_exon_8_0_chr1_46658190_r	0	-
chr1	46658571	46658630	NM_001243766_exon_9_0_chr1_46658572_r	0	-
chr1	46658845	46658887	NM_001243766_exon_10_0_chr1_46658846_r	0	-
chr1	46658976	46659060	NM_001243766_exon_11_0_chr1_46658977_r	0	-
chr1	46659235	46659311	NM_001243766_exon_12_0_chr1_46659236_r	0	-
chr1	46659526	46659597	NM_001243766_exon_13_0_chr1_46659527_r	0	-
chr1	46659945	46660073	NM_001243766_exon_14_0_chr1_46659946_r	0	-
chr1	46660224	46660323	NM_001243766_exon_15_0_chr1_46660225_r	0	-
chr1	46660515	46660633	NM_001243766_exon_16_0_chr1_46660516_r	0	-
chr1	46661482	46661596	NM_001243766_exon_17_0_chr1_46661483_r	0	-
chr1	46661683	46661749	NM_001243766_exon_18_0_chr1_46661684_r	0	-
chr1	46662402	46662521	NM_001243766_exon_19_0_chr1_46662403_r	0	-
chr1	46662641	46662756	NM_001243766_exon_20_0_chr1_46662642_r	0	-
chr1	46663373	46663543	NM_001243766_exon_21_0_chr1_46663374_r	0	-
chr1	46685376	46685977	NM_001243766_exon_22_0_chr1_46685377_r	0	-
chr1	46654352	46654652	NM_001290130_exon_0_0_chr1_46654353_r	0	-
chr1	46654913	46655029	NM_001290130_exon_1_0_chr1_46654914_r	0	-
chr1	46655129	46655239	NM_001290130_exon_2_0_chr1_46655130_r	0	-
chr1	46655525	46655661	NM_001290130_exon_3_0_chr1_46655526_r	0	-
chr1	46656144	46656189	NM_001290130_exon_4_0_chr1_46656145_r	0	-
chr1	46656391	46656456	NM_001290130_exon_5_0_chr1_46656392_r	0	-
chr1	46657769	46657895	NM_001290130_exon_6_0_chr1_46657770_r	0	-
chr1	46657979	46658108	NM_001290130_exon_7_0_chr1_46657980_r	0	-
chr1	46658189	46658262	NM_001290130_exon_8_0_chr1_46658190_r	0	-
chr1	46658571	46658630	NM_001290130_exon_9_0_chr1_46658572_r	0	-
chr1	46658845	46658887	NM_001290130_exon_10_0_chr1_46658846_r	0	-
chr1	46658976	46659060	NM_001290130_exon_11_0_chr1_46658977_r	0	-
chr1	46659235	46659311	NM_001290130_exon_12_0_chr1_46659236_r	0	-
chr1	46659526	46659597	NM_001290130_exon_13_0_chr1_46659527_r	0	-
chr1	46659945	46660073	NM_001290130_exon_14_0_chr1_46659946_r	0	-
chr1	46660224	46660323	NM_001290130_exon_15_0_chr1_46660225_r	0	-
chr1	46660515	46660633	NM_001290130_exon_16_0_chr1_46660516_r	0	-
chr1	46661482	46661596	NM_001290130_exon_17_0_chr1_46661483_r	0	-
chr1	46661683	46661749	NM_001290130_exon_18_0_chr1_46661684_r	0	-
chr1	46662402	46662521	NM_001290130_exon_19_0_chr1_46662403_r	0	-
chr1	46662641	46662752	NM_001290130_exon_20_0_chr1_46662642_r	0	-
chr1	46663009	46663171	NM_001290130_exon_21_0_chr1_46663010_r	0	-
chr1	46654352	46654652	NM_001290129_exon_0_0_chr1_46654353_r	0	-
chr1	46654913	46655029	NM_001290129_exon_1_0_chr1_46654914_r	0	-
chr1	46655129	46655239	NM_001290129_exon_2_0_chr1_46655130_r	0	-
chr1	46655525	46655661	NM_001290129_exon_3_0_chr1_46655526_r	0	-
chr1	46656144	46656189	NM_001290129_exon_4_0_chr1_46656145_r	0	-
chr1	46656391	46656456	NM_001290129_exon_5_0_chr1_46656392_r	0	-
chr1	46657769	46657895	NM_001290129_exon_6_0_chr1_46657770_r	0	-
chr1	46657979	46658108	NM_001290129_exon_7_0_chr1_46657980_r	0	-
chr1	46658189	46658262	NM_001290129_exon_8_0_chr1_46658190_r	0	-
chr1	46658571	46658630	NM_001290129_exon_9_0_chr1_46658572_r	0	-
chr1	46658845	46658887	NM_001290129_exon_10_0_chr1_46658846_r	0	-
chr1	46658976	46659060	NM_001290129_exon_11_0_chr1_46658977_r	0	-
chr1	46659235	46659311	NM_001290129_exon_12_0_chr1_46659236_r	0	-
chr1	46659526	46659597	NM_001290129_exon_13_0_chr1_46659527_r	0	-
chr1	46659945	46660073	NM_001290129_exon_14_0_chr1_46659946_r	0	-
chr1	46660224	46660323	NM_001290129_exon_15_0_chr1_46660225_r	0	-
chr1	46660515	46660633	NM_001290129_exon_16_0_chr1_46660516_r	0	-
chr1	46661482	46661596	NM_001290129_exon_17_0_chr1_46661483_r	0	-
chr1	46661683	46661749	NM_001290129_exon_18_0_chr1_46661684_r	0	-
chr1	46662402	46662521	NM_001290129_exon_19_0_chr1_46662403_r	0	-
chr1	46662641	46662756	NM_001290129_exon_20_0_chr1_46662642_r	0	-
chr1	46662979	46663171	NM_001290129_exon_21_0_chr1_46662980_r	0	-
chr1	47023078	47024472	NM_198973_exon_0_0_chr1_47023079_r	0	-
chr1	47027149	47027314	NM_198973_exon_1_0_chr1_47027150_r	0	-
chr1	47028320	47028515	NM_198973_exon_2_0_chr1_47028321_r	0	-
chr1	47030712	47030808	NM_198973_exon_3_0_chr1_47030713_r	0	-
chr1	47034114	47034170	NM_198973_exon_4_0_chr1_47034115_r	0	-
chr1	47037734	47037839	NM_198973_exon_5_0_chr1_47037735_r	0	-
chr1	47040618	47040692	NM_198973_exon_6_0_chr1_47040619_r	0	-
chr1	47042246	47042326	NM_198973_exon_7_0_chr1_47042247_r	0	-
chr1	47046201	47046299	NM_198973_exon_8_0_chr1_47046202_r	0	-
chr1	47048899	47049001	NM_198973_exon_9_0_chr1_47048900_r	0	-
chr1	47059784	47059952	NM_198973_exon_10_0_chr1_47059785_r	0	-
chr1	47069898	47069966	NM_198973_exon_11_0_chr1_47069899_r	0	-
chr1	46505811	46509543	NM_001303427_exon_0_0_chr1_46505812_r	0	-
chr1	46511589	46511760	NM_001303427_exon_1_0_chr1_46511590_r	0	-
chr1	46512222	46512297	NM_001303427_exon_2_0_chr1_46512223_r	0	-
chr1	46521466	46521643	NM_001303427_exon_3_0_chr1_46521467_r	0	-
chr1	46527600	46527743	NM_001303427_exon_4_0_chr1_46527601_r	0	-
chr1	46531725	46531851	NM_001303427_exon_5_0_chr1_46531726_r	0	-
chr1	46532582	46532763	NM_001303427_exon_6_0_chr1_46532583_r	0	-
chr1	46543186	46543285	NM_001303427_exon_7_0_chr1_46543187_r	0	-
chr1	46546313	46546422	NM_001303427_exon_8_0_chr1_46546314_r	0	-
chr1	46641899	46642167	NM_001303427_exon_9_0_chr1_46641900_r	0	-
chr1	47023078	47024472	NR_024176_exon_0_0_chr1_47023079_r	0	-
chr1	47025905	47025949	NR_024176_exon_1_0_chr1_47025906_r	0	-
chr1	47027149	47027314	NR_024176_exon_2_0_chr1_47027150_r	0	-
chr1	47028320	47028515	NR_024176_exon_3_0_chr1_47028321_r	0	-
chr1	47030712	47030808	NR_024176_exon_4_0_chr1_47030713_r	0	-
chr1	47034114	47034170	NR_024176_exon_5_0_chr1_47034115_r	0	-
chr1	47037734	47037839	NR_024176_exon_6_0_chr1_47037735_r	0	-
chr1	47042246	47042326	NR_024176_exon_7_0_chr1_47042247_r	0	-
chr1	47046201	47046299	NR_024176_exon_8_0_chr1_47046202_r	0	-
chr1	47048899	47049001	NR_024176_exon_9_0_chr1_47048900_r	0	-
chr1	47051545	47051646	NR_024176_exon_10_0_chr1_47051546_r	0	-
chr1	47059784	47059952	NR_024176_exon_11_0_chr1_47059785_r	0	-
chr1	47069856	47069966	NR_024176_exon_12_0_chr1_47069857_r	0	-
chr1	46269284	46269744	NM_001319245_exon_0_0_chr1_46269285_f	0	+
chr1	46290104	46290252	NM_001319245_exon_1_0_chr1_46290105_f	0	+
chr1	46295110	46295253	NM_001319245_exon_2_0_chr1_46295111_f	0	+
chr1	46348035	46348067	NM_001319245_exon_3_0_chr1_46348036_f	0	+
chr1	46425057	46425149	NM_001319245_exon_4_0_chr1_46425058_f	0	+
chr1	46463395	46463471	NM_001319245_exon_5_0_chr1_46463396_f	0	+
chr1	46468476	46468555	NM_001319245_exon_6_0_chr1_46468477_f	0	+
chr1	46471912	46472067	NM_001319245_exon_7_0_chr1_46471913_f	0	+
chr1	46473967	46474043	NM_001319245_exon_8_0_chr1_46473968_f	0	+
chr1	46476401	46476611	NM_001319245_exon_9_0_chr1_46476402_f	0	+
chr1	46485267	46485369	NM_001319245_exon_10_0_chr1_46485268_f	0	+
chr1	46487621	46487754	NM_001319245_exon_11_0_chr1_46487622_f	0	+
chr1	46488581	46488643	NM_001319245_exon_12_0_chr1_46488582_f	0	+
chr1	46488904	46488990	NM_001319245_exon_13_0_chr1_46488905_f	0	+
chr1	46489443	46489652	NM_001319245_exon_14_0_chr1_46489444_f	0	+
chr1	46491348	46491487	NM_001319245_exon_15_0_chr1_46491349_f	0	+
chr1	46493402	46493535	NM_001319245_exon_16_0_chr1_46493403_f	0	+
chr1	46494439	46494605	NM_001319245_exon_17_0_chr1_46494440_f	0	+
chr1	46495137	46495239	NM_001319245_exon_18_0_chr1_46495138_f	0	+
chr1	46495502	46495625	NM_001319245_exon_19_0_chr1_46495503_f	0	+
chr1	46495800	46495910	NM_001319245_exon_20_0_chr1_46495801_f	0	+
chr1	46496278	46496433	NM_001319245_exon_21_0_chr1_46496279_f	0	+
chr1	46496678	46496962	NM_001319245_exon_22_0_chr1_46496679_f	0	+
chr1	46497062	46497257	NM_001319245_exon_23_0_chr1_46497063_f	0	+
chr1	46497849	46498076	NM_001319245_exon_24_0_chr1_46497850_f	0	+
chr1	46498267	46498390	NM_001319245_exon_25_0_chr1_46498268_f	0	+
chr1	46499473	46499610	NM_001319245_exon_26_0_chr1_46499474_f	0	+
chr1	46499747	46499938	NM_001319245_exon_27_0_chr1_46499748_f	0	+
chr1	46500209	46501796	NM_001319245_exon_28_0_chr1_46500210_f	0	+
chr1	47023078	47024472	NR_024174_exon_0_0_chr1_47023079_r	0	-
chr1	47027149	47027314	NR_024174_exon_1_0_chr1_47027150_r	0	-
chr1	47028320	47028515	NR_024174_exon_2_0_chr1_47028321_r	0	-
chr1	47030712	47030808	NR_024174_exon_3_0_chr1_47030713_r	0	-
chr1	47034114	47034170	NR_024174_exon_4_0_chr1_47034115_r	0	-
chr1	47037734	47037839	NR_024174_exon_5_0_chr1_47037735_r	0	-
chr1	47042246	47042326	NR_024174_exon_6_0_chr1_47042247_r	0	-
chr1	47046201	47046299	NR_024174_exon_7_0_chr1_47046202_r	0	-
chr1	47048899	47049001	NR_024174_exon_8_0_chr1_47048900_r	0	-
chr1	47059784	47059952	NR_024174_exon_9_0_chr1_47059785_r	0	-
chr1	47069856	47069966	NR_024174_exon_10_0_chr1_47069857_r	0	-
chr1	47023078	47024472	NM_001135553_exon_0_0_chr1_47023079_r	0	-
chr1	47025905	47025949	NM_001135553_exon_1_0_chr1_47025906_r	0	-
chr1	47027149	47027314	NM_001135553_exon_2_0_chr1_47027150_r	0	-
chr1	47028320	47028515	NM_001135553_exon_3_0_chr1_47028321_r	0	-
chr1	47030712	47030808	NM_001135553_exon_4_0_chr1_47030713_r	0	-
chr1	47034114	47034170	NM_001135553_exon_5_0_chr1_47034115_r	0	-
chr1	47037734	47037839	NM_001135553_exon_6_0_chr1_47037735_r	0	-
chr1	47040618	47040692	NM_001135553_exon_7_0_chr1_47040619_r	0	-
chr1	47042246	47042326	NM_001135553_exon_8_0_chr1_47042247_r	0	-
chr1	47046201	47046299	NM_001135553_exon_9_0_chr1_47046202_r	0	-
chr1	47048899	47049001	NM_001135553_exon_10_0_chr1_47048900_r	0	-
chr1	47059784	47059952	NM_001135553_exon_11_0_chr1_47059785_r	0	-
chr1	47069856	47069966	NM_001135553_exon_12_0_chr1_47069857_r	0	-
chr1	47023078	47024472	NM_003684_exon_0_0_chr1_47023079_r	0	-
chr1	47025905	47025949	NM_003684_exon_1_0_chr1_47025906_r	0	-
chr1	47027149	47027314	NM_003684_exon_2_0_chr1_47027150_r	0	-
chr1	47028320	47028515	NM_003684_exon_3_0_chr1_47028321_r	0	-
chr1	47030712	47030808	NM_003684_exon_4_0_chr1_47030713_r	0	-
chr1	47034114	47034170	NM_003684_exon_5_0_chr1_47034115_r	0	-
chr1	47037088	47037211	NM_003684_exon_6_0_chr1_47037089_r	0	-
chr1	47037734	47037839	NM_003684_exon_7_0_chr1_47037735_r	0	-
chr1	47040618	47040692	NM_003684_exon_8_0_chr1_47040619_r	0	-
chr1	47042246	47042326	NM_003684_exon_9_0_chr1_47042247_r	0	-
chr1	47046201	47046299	NM_003684_exon_10_0_chr1_47046202_r	0	-
chr1	47048899	47049001	NM_003684_exon_11_0_chr1_47048900_r	0	-
chr1	47059784	47059952	NM_003684_exon_12_0_chr1_47059785_r	0	-
chr1	47069856	47069966	NM_003684_exon_13_0_chr1_47069857_r	0	-
chr1	46505811	46509543	NM_001303429_exon_0_0_chr1_46505812_r	0	-
chr1	46511589	46511760	NM_001303429_exon_1_0_chr1_46511590_r	0	-
chr1	46512222	46512297	NM_001303429_exon_2_0_chr1_46512223_r	0	-
chr1	46527600	46527743	NM_001303429_exon_3_0_chr1_46527601_r	0	-
chr1	46531725	46531851	NM_001303429_exon_4_0_chr1_46531726_r	0	-
chr1	46532582	46532763	NM_001303429_exon_5_0_chr1_46532583_r	0	-
chr1	46543186	46543285	NM_001303429_exon_6_0_chr1_46543187_r	0	-
chr1	46546313	46546422	NM_001303429_exon_7_0_chr1_46546314_r	0	-
chr1	46597518	46598380	NM_001303429_exon_8_0_chr1_46597519_r	0	-
chr1	46505811	46509543	NM_001303428_exon_0_0_chr1_46505812_r	0	-
chr1	46511589	46511760	NM_001303428_exon_1_0_chr1_46511590_r	0	-
chr1	46512222	46512297	NM_001303428_exon_2_0_chr1_46512223_r	0	-
chr1	46521466	46521643	NM_001303428_exon_3_0_chr1_46521467_r	0	-
chr1	46527600	46527743	NM_001303428_exon_4_0_chr1_46527601_r	0	-
chr1	46531725	46531851	NM_001303428_exon_5_0_chr1_46531726_r	0	-
chr1	46532582	46532763	NM_001303428_exon_6_0_chr1_46532583_r	0	-
chr1	46543186	46543285	NM_001303428_exon_7_0_chr1_46543187_r	0	-
chr1	46546313	46546422	NM_001303428_exon_8_0_chr1_46546314_r	0	-
chr1	46597518	46597628	NM_001303428_exon_9_0_chr1_46597519_r	0	-
chr1	46598370	46598467	NM_001303428_exon_10_0_chr1_46598371_r	0	-
chr1	47023078	47024472	NR_146512_exon_0_0_chr1_47023079_r	0	-
chr1	47027149	47027345	NR_146512_exon_1_0_chr1_47027150_r	0	-
chr1	47028320	47028515	NR_146512_exon_2_0_chr1_47028321_r	0	-
chr1	47030712	47030808	NR_146512_exon_3_0_chr1_47030713_r	0	-
chr1	47034114	47034170	NR_146512_exon_4_0_chr1_47034115_r	0	-
chr1	47037734	47037839	NR_146512_exon_5_0_chr1_47037735_r	0	-
chr1	47040618	47040692	NR_146512_exon_6_0_chr1_47040619_r	0	-
chr1	47042246	47042326	NR_146512_exon_7_0_chr1_47042247_r	0	-
chr1	47046201	47046299	NR_146512_exon_8_0_chr1_47046202_r	0	-
chr1	47048899	47049001	NR_146512_exon_9_0_chr1_47048900_r	0	-
chr1	47059784	47059952	NR_146512_exon_10_0_chr1_47059785_r	0	-
chr1	47069898	47069973	NR_146512_exon_11_0_chr1_47069899_r	0	-
chr1	47799468	47799788	NM_001136140_exon_0_0_chr1_47799469_f	0	+
chr1	47838626	47838779	NM_001136140_exon_1_0_chr1_47838627_f	0	+
chr1	47840580	47840657	NM_001136140_exon_2_0_chr1_47840581_f	0	+
chr1	47840868	47840965	NM_001136140_exon_3_0_chr1_47840869_f	0	+
chr1	47842375	47844511	NM_001136140_exon_4_0_chr1_47842376_f	0	+
chr1	47799461	47799788	NM_001366135_exon_0_0_chr1_47799462_f	0	+
chr1	47834140	47834287	NM_001366135_exon_1_0_chr1_47834141_f	0	+
chr1	47838626	47838779	NM_001366135_exon_2_0_chr1_47838627_f	0	+
chr1	47840580	47840657	NM_001366135_exon_3_0_chr1_47840581_f	0	+
chr1	47840868	47840965	NM_001366135_exon_4_0_chr1_47840869_f	0	+
chr1	47842375	47844511	NM_001366135_exon_5_0_chr1_47842376_f	0	+
chr1	47427035	47427428	NM_001320289_exon_0_0_chr1_47427036_f	0	+
chr1	47495661	47495803	NM_001320289_exon_1_0_chr1_47495662_f	0	+
chr1	47497107	47497152	NM_001320289_exon_2_0_chr1_47497108_f	0	+
chr1	47498912	47499040	NM_001320289_exon_3_0_chr1_47498913_f	0	+
chr1	47501477	47501605	NM_001320289_exon_4_0_chr1_47501478_f	0	+
chr1	47501688	47501843	NM_001320289_exon_5_0_chr1_47501689_f	0	+
chr1	47504331	47504438	NM_001320289_exon_6_0_chr1_47504332_f	0	+
chr1	47505013	47505204	NM_001320289_exon_7_0_chr1_47505014_f	0	+
chr1	47512138	47512272	NM_001320289_exon_8_0_chr1_47512139_f	0	+
chr1	47514236	47514301	NM_001320289_exon_9_0_chr1_47514237_f	0	+
chr1	47515093	47515176	NM_001320289_exon_10_0_chr1_47515094_f	0	+
chr1	47515671	47516426	NM_001320289_exon_11_0_chr1_47515672_f	0	+
chr1	47533159	47533339	NM_178134_exon_0_0_chr1_47533160_f	0	+
chr1	47534293	47534435	NM_178134_exon_1_0_chr1_47534294_f	0	+
chr1	47546294	47546339	NM_178134_exon_2_0_chr1_47546295_f	0	+
chr1	47548005	47548133	NM_178134_exon_3_0_chr1_47548006_f	0	+
chr1	47550291	47550416	NM_178134_exon_4_0_chr1_47550292_f	0	+
chr1	47550495	47550650	NM_178134_exon_5_0_chr1_47550496_f	0	+
chr1	47560237	47560341	NM_178134_exon_6_0_chr1_47560238_f	0	+
chr1	47564765	47564956	NM_178134_exon_7_0_chr1_47564766_f	0	+
chr1	47571799	47571933	NM_178134_exon_8_0_chr1_47571800_f	0	+
chr1	47581200	47581265	NM_178134_exon_9_0_chr1_47581201_f	0	+
chr1	47582321	47582404	NM_178134_exon_10_0_chr1_47582322_f	0	+
chr1	47583437	47583992	NM_178134_exon_11_0_chr1_47583438_f	0	+
chr1	47799461	47799788	NM_016308_exon_0_0_chr1_47799462_f	0	+
chr1	47834140	47834287	NM_016308_exon_1_0_chr1_47834141_f	0	+
chr1	47838626	47838779	NM_016308_exon_2_0_chr1_47838627_f	0	+
chr1	47840580	47840657	NM_016308_exon_3_0_chr1_47840581_f	0	+
chr1	47840868	47840965	NM_016308_exon_4_0_chr1_47840869_f	0	+
chr1	47842375	47844511	NM_016308_exon_5_0_chr1_47842376_f	0	+
chr1	47308766	47308850	NR_002788_exon_0_0_chr1_47308767_r	0	-
chr1	47310203	47310286	NR_002788_exon_1_0_chr1_47310204_r	0	-
chr1	47311335	47311400	NR_002788_exon_2_0_chr1_47311336_r	0	-
chr1	47325325	47325459	NR_002788_exon_3_0_chr1_47325326_r	0	-
chr1	47333618	47333809	NR_002788_exon_4_0_chr1_47333619_r	0	-
chr1	47338915	47339019	NR_002788_exon_5_0_chr1_47338916_r	0	-
chr1	47348609	47348764	NR_002788_exon_6_0_chr1_47348610_r	0	-
chr1	47348843	47348968	NR_002788_exon_7_0_chr1_47348844_r	0	-
chr1	47351127	47351255	NR_002788_exon_8_0_chr1_47351128_r	0	-
chr1	47352922	47352967	NR_002788_exon_9_0_chr1_47352923_r	0	-
chr1	47364514	47364656	NR_002788_exon_10_0_chr1_47364515_r	0	-
chr1	47365929	47366147	NR_002788_exon_11_0_chr1_47365930_r	0	-
chr1	47799461	47799788	NR_046394_exon_0_0_chr1_47799462_f	0	+
chr1	47834140	47834287	NR_046394_exon_1_0_chr1_47834141_f	0	+
chr1	47838626	47838779	NR_046394_exon_2_0_chr1_47838627_f	0	+
chr1	47840868	47840965	NR_046394_exon_3_0_chr1_47840869_f	0	+
chr1	47842375	47844511	NR_046394_exon_4_0_chr1_47842376_f	0	+
chr1	48761043	48764565	NM_001286239_exon_0_0_chr1_48761044_r	0	-
chr1	48771458	48771550	NM_001286239_exon_1_0_chr1_48771459_r	0	-
chr1	48821341	48821441	NM_001286239_exon_2_0_chr1_48821342_r	0	-
chr1	48825257	48825442	NM_001286239_exon_3_0_chr1_48825258_r	0	-
chr1	48850980	48851021	NM_001286239_exon_4_0_chr1_48850981_r	0	-
chr1	48860938	48861026	NM_001286239_exon_5_0_chr1_48860939_r	0	-
chr1	48865022	48865316	NM_001286239_exon_6_0_chr1_48865023_r	0	-
chr1	48869473	48869554	NM_001286239_exon_7_0_chr1_48869474_r	0	-
chr1	48877135	48877260	NM_001286239_exon_8_0_chr1_48877136_r	0	-
chr1	48917223	48917272	NM_001286239_exon_9_0_chr1_48917224_r	0	-
chr1	48918665	48918803	NM_001286239_exon_10_0_chr1_48918666_r	0	-
chr1	48937629	48937880	NM_001286239_exon_11_0_chr1_48937630_r	0	-
chr1	48761043	48764565	NM_019073_exon_0_0_chr1_48761044_r	0	-
chr1	48771458	48771550	NM_019073_exon_1_0_chr1_48771459_r	0	-
chr1	48821341	48821441	NM_019073_exon_2_0_chr1_48821342_r	0	-
chr1	48825257	48825442	NM_019073_exon_3_0_chr1_48825258_r	0	-
chr1	48850980	48851021	NM_019073_exon_4_0_chr1_48850981_r	0	-
chr1	48860938	48861026	NM_019073_exon_5_0_chr1_48860939_r	0	-
chr1	48865022	48865316	NM_019073_exon_6_0_chr1_48865023_r	0	-
chr1	48869473	48869554	NM_019073_exon_7_0_chr1_48869474_r	0	-
chr1	48877135	48877260	NM_019073_exon_8_0_chr1_48877136_r	0	-
chr1	48878781	48878823	NM_019073_exon_9_0_chr1_48878782_r	0	-
chr1	48917223	48917272	NM_019073_exon_10_0_chr1_48917224_r	0	-
chr1	48918665	48918803	NM_019073_exon_11_0_chr1_48918666_r	0	-
chr1	48937629	48937880	NM_019073_exon_12_0_chr1_48937630_r	0	-
chr1	48761043	48764565	NM_001286238_exon_0_0_chr1_48761044_r	0	-
chr1	48771458	48771550	NM_001286238_exon_1_0_chr1_48771459_r	0	-
chr1	48821389	48821441	NM_001286238_exon_2_0_chr1_48821390_r	0	-
chr1	48825257	48825442	NM_001286238_exon_3_0_chr1_48825258_r	0	-
chr1	48850980	48851021	NM_001286238_exon_4_0_chr1_48850981_r	0	-
chr1	48860938	48861026	NM_001286238_exon_5_0_chr1_48860939_r	0	-
chr1	48865022	48865316	NM_001286238_exon_6_0_chr1_48865023_r	0	-
chr1	48869473	48869554	NM_001286238_exon_7_0_chr1_48869474_r	0	-
chr1	48877135	48877260	NM_001286238_exon_8_0_chr1_48877136_r	0	-
chr1	48878781	48878823	NM_001286238_exon_9_0_chr1_48878782_r	0	-
chr1	48917223	48917272	NM_001286238_exon_10_0_chr1_48917224_r	0	-
chr1	48918665	48918803	NM_001286238_exon_11_0_chr1_48918666_r	0	-
chr1	48937629	48937880	NM_001286238_exon_12_0_chr1_48937630_r	0	-
chr1	48567386	48567622	NR_026749_exon_0_0_chr1_48567387_r	0	-
chr1	48593579	48593693	NR_026749_exon_1_0_chr1_48593580_r	0	-
chr1	48594131	48594245	NR_026749_exon_2_0_chr1_48594132_r	0	-
chr1	48625220	48625328	NR_026749_exon_3_0_chr1_48625221_r	0	-
chr1	48627470	48627581	NR_026749_exon_4_0_chr1_48627471_r	0	-
chr1	48630302	48630584	NR_026749_exon_5_0_chr1_48630303_r	0	-
chr1	48632144	48632492	NR_026749_exon_6_0_chr1_48632145_r	0	-
chr1	48644826	48644907	NR_026749_exon_7_0_chr1_48644827_r	0	-
chr1	48647382	48647440	NR_026749_exon_8_0_chr1_48647383_r	0	-
chr1	48648041	48648100	NR_026749_exon_9_0_chr1_48648042_r	0	-
chr1	50575287	50575636	NR_136725_exon_0_0_chr1_50575288_f	0	+
chr1	50607443	50607530	NR_136725_exon_1_0_chr1_50607444_f	0	+
chr1	50610628	50610869	NR_136725_exon_2_0_chr1_50610629_f	0	+
chr1	50642760	50642864	NR_136725_exon_3_0_chr1_50642761_f	0	+
chr1	50645215	50646972	NR_136725_exon_4_0_chr1_50645216_f	0	+
chr1	50574591	50574870	NM_001324209_exon_0_0_chr1_50574592_f	0	+
chr1	50607443	50607530	NM_001324209_exon_1_0_chr1_50607444_f	0	+
chr1	50610628	50610869	NM_001324209_exon_2_0_chr1_50610629_f	0	+
chr1	50642760	50642864	NM_001324209_exon_3_0_chr1_50642761_f	0	+
chr1	50659436	50659590	NM_001324209_exon_4_0_chr1_50659437_f	0	+
chr1	50661232	50661458	NM_001324209_exon_5_0_chr1_50661233_f	0	+
chr1	50666522	50669457	NM_001324209_exon_6_0_chr1_50666523_f	0	+
chr1	50513685	50513854	NM_001324208_exon_0_0_chr1_50513686_f	0	+
chr1	50610628	50610869	NM_001324208_exon_1_0_chr1_50610629_f	0	+
chr1	50642760	50642864	NM_001324208_exon_2_0_chr1_50642761_f	0	+
chr1	50659436	50659590	NM_001324208_exon_3_0_chr1_50659437_f	0	+
chr1	50661232	50661458	NM_001324208_exon_4_0_chr1_50661233_f	0	+
chr1	50663100	50663139	NM_001324208_exon_5_0_chr1_50663101_f	0	+
chr1	50666480	50669457	NM_001324208_exon_6_0_chr1_50666481_f	0	+
chr1	50575287	50575636	NM_001324215_exon_0_0_chr1_50575288_f	0	+
chr1	50610628	50610869	NM_001324215_exon_1_0_chr1_50610629_f	0	+
chr1	50642760	50642864	NM_001324215_exon_2_0_chr1_50642761_f	0	+
chr1	50659436	50659590	NM_001324215_exon_3_0_chr1_50659437_f	0	+
chr1	50661232	50661458	NM_001324215_exon_4_0_chr1_50661233_f	0	+
chr1	50666522	50669457	NM_001324215_exon_5_0_chr1_50666523_f	0	+
chr1	50575287	50575636	NM_001324214_exon_0_0_chr1_50575288_f	0	+
chr1	50607443	50607530	NM_001324214_exon_1_0_chr1_50607444_f	0	+
chr1	50610628	50610869	NM_001324214_exon_2_0_chr1_50610629_f	0	+
chr1	50642760	50642864	NM_001324214_exon_3_0_chr1_50642761_f	0	+
chr1	50659436	50659590	NM_001324214_exon_4_0_chr1_50659437_f	0	+
chr1	50661232	50661458	NM_001324214_exon_5_0_chr1_50661233_f	0	+
chr1	50663100	50663139	NM_001324214_exon_6_0_chr1_50663101_f	0	+
chr1	50666522	50669457	NM_001324214_exon_7_0_chr1_50666523_f	0	+
chr1	50575287	50575636	NM_001324213_exon_0_0_chr1_50575288_f	0	+
chr1	50610628	50610869	NM_001324213_exon_1_0_chr1_50610629_f	0	+
chr1	50642760	50642864	NM_001324213_exon_2_0_chr1_50642761_f	0	+
chr1	50659436	50659590	NM_001324213_exon_3_0_chr1_50659437_f	0	+
chr1	50661232	50661458	NM_001324213_exon_4_0_chr1_50661233_f	0	+
chr1	50663100	50663139	NM_001324213_exon_5_0_chr1_50663101_f	0	+
chr1	50666480	50669457	NM_001324213_exon_6_0_chr1_50666481_f	0	+
chr1	50571936	50572065	NM_001144775_exon_0_0_chr1_50571937_f	0	+
chr1	50610628	50610869	NM_001144775_exon_1_0_chr1_50610629_f	0	+
chr1	50642760	50642864	NM_001144775_exon_2_0_chr1_50642761_f	0	+
chr1	50659436	50659590	NM_001144775_exon_3_0_chr1_50659437_f	0	+
chr1	50661232	50661458	NM_001144775_exon_4_0_chr1_50661233_f	0	+
chr1	50663100	50663139	NM_001144775_exon_5_0_chr1_50663101_f	0	+
chr1	50666522	50669457	NM_001144775_exon_6_0_chr1_50666523_f	0	+
chr1	50574591	50574870	NM_001144774_exon_0_0_chr1_50574592_f	0	+
chr1	50610628	50610869	NM_001144774_exon_1_0_chr1_50610629_f	0	+
chr1	50642760	50642864	NM_001144774_exon_2_0_chr1_50642761_f	0	+
chr1	50659436	50659590	NM_001144774_exon_3_0_chr1_50659437_f	0	+
chr1	50661232	50661458	NM_001144774_exon_4_0_chr1_50661233_f	0	+
chr1	50663100	50663139	NM_001144774_exon_5_0_chr1_50663101_f	0	+
chr1	50666522	50669457	NM_001144774_exon_6_0_chr1_50666523_f	0	+
chr1	50575287	50575636	NM_001324217_exon_0_0_chr1_50575288_f	0	+
chr1	50610628	50610869	NM_001324217_exon_1_0_chr1_50610629_f	0	+
chr1	50642760	50642864	NM_001324217_exon_2_0_chr1_50642761_f	0	+
chr1	50645215	50646972	NM_001324217_exon_3_0_chr1_50645216_f	0	+
chr1	50574591	50574870	NM_001324216_exon_0_0_chr1_50574592_f	0	+
chr1	50610628	50610869	NM_001324216_exon_1_0_chr1_50610629_f	0	+
chr1	50642760	50642864	NM_001324216_exon_2_0_chr1_50642761_f	0	+
chr1	50645215	50646972	NM_001324216_exon_3_0_chr1_50645216_f	0	+
chr1	50575287	50575636	NM_001294348_exon_0_0_chr1_50575288_f	0	+
chr1	50610628	50610869	NM_001294348_exon_1_0_chr1_50610629_f	0	+
chr1	50642760	50642864	NM_001294348_exon_2_0_chr1_50642761_f	0	+
chr1	50659436	50659590	NM_001294348_exon_3_0_chr1_50659437_f	0	+
chr1	50661232	50661458	NM_001294348_exon_4_0_chr1_50661233_f	0	+
chr1	50663100	50663139	NM_001294348_exon_5_0_chr1_50663101_f	0	+
chr1	50666522	50669457	NM_001294348_exon_6_0_chr1_50666523_f	0	+
chr1	50574591	50574870	NM_001324212_exon_0_0_chr1_50574592_f	0	+
chr1	50607443	50607530	NM_001324212_exon_1_0_chr1_50607444_f	0	+
chr1	50610628	50610869	NM_001324212_exon_2_0_chr1_50610629_f	0	+
chr1	50642760	50642864	NM_001324212_exon_3_0_chr1_50642761_f	0	+
chr1	50659436	50659590	NM_001324212_exon_4_0_chr1_50659437_f	0	+
chr1	50661232	50661458	NM_001324212_exon_5_0_chr1_50661233_f	0	+
chr1	50663100	50663139	NM_001324212_exon_6_0_chr1_50663101_f	0	+
chr1	50666522	50669457	NM_001324212_exon_7_0_chr1_50666523_f	0	+
chr1	50574591	50574870	NM_021952_exon_0_0_chr1_50574592_f	0	+
chr1	50610628	50610869	NM_021952_exon_1_0_chr1_50610629_f	0	+
chr1	50642760	50642864	NM_021952_exon_2_0_chr1_50642761_f	0	+
chr1	50659436	50659590	NM_021952_exon_3_0_chr1_50659437_f	0	+
chr1	50661232	50661458	NM_021952_exon_4_0_chr1_50661233_f	0	+
chr1	50663100	50663139	NM_021952_exon_5_0_chr1_50663101_f	0	+
chr1	50666480	50669457	NM_021952_exon_6_0_chr1_50666481_f	0	+
chr1	50513685	50513854	NM_001144777_exon_0_0_chr1_50513686_f	0	+
chr1	50610628	50610869	NM_001144777_exon_1_0_chr1_50610629_f	0	+
chr1	50642760	50642864	NM_001144777_exon_2_0_chr1_50642761_f	0	+
chr1	50659436	50659590	NM_001144777_exon_3_0_chr1_50659437_f	0	+
chr1	50661232	50661458	NM_001144777_exon_4_0_chr1_50661233_f	0	+
chr1	50663100	50663139	NM_001144777_exon_5_0_chr1_50663101_f	0	+
chr1	50666522	50669457	NM_001144777_exon_6_0_chr1_50666523_f	0	+
chr1	50569581	50569672	NM_001144776_exon_0_0_chr1_50569582_f	0	+
chr1	50610628	50610869	NM_001144776_exon_1_0_chr1_50610629_f	0	+
chr1	50642760	50642864	NM_001144776_exon_2_0_chr1_50642761_f	0	+
chr1	50659436	50659590	NM_001144776_exon_3_0_chr1_50659437_f	0	+
chr1	50661232	50661458	NM_001144776_exon_4_0_chr1_50661233_f	0	+
chr1	50663100	50663139	NM_001144776_exon_5_0_chr1_50663101_f	0	+
chr1	50666522	50669457	NM_001144776_exon_6_0_chr1_50666523_f	0	+
chr1	51752929	51753952	NM_001297664_exon_0_0_chr1_51752930_r	0	-
chr1	51754510	51754627	NM_001297664_exon_1_0_chr1_51754511_r	0	-
chr1	51755676	51755791	NM_001297664_exon_2_0_chr1_51755677_r	0	-
chr1	51756185	51756297	NM_001297664_exon_3_0_chr1_51756186_r	0	-
chr1	51760062	51760183	NM_001297664_exon_4_0_chr1_51760063_r	0	-
chr1	51761750	51761842	NM_001297664_exon_5_0_chr1_51761751_r	0	-
chr1	51767243	51767405	NM_001297664_exon_6_0_chr1_51767244_r	0	-
chr1	51768028	51768088	NM_001297664_exon_7_0_chr1_51768029_r	0	-
chr1	51768177	51768245	NM_001297664_exon_8_0_chr1_51768178_r	0	-
chr1	51768755	51768864	NM_001297664_exon_9_0_chr1_51768756_r	0	-
chr1	51770752	51770818	NM_001297664_exon_10_0_chr1_51770753_r	0	-
chr1	51771648	51771748	NM_001297664_exon_11_0_chr1_51771649_r	0	-
chr1	51774932	51774997	NM_001297664_exon_12_0_chr1_51774933_r	0	-
chr1	51776925	51776993	NM_001297664_exon_13_0_chr1_51776926_r	0	-
chr1	51777790	51777867	NM_001297664_exon_14_0_chr1_51777791_r	0	-
chr1	51778483	51778615	NM_001297664_exon_15_0_chr1_51778484_r	0	-
chr1	51787392	51787497	NM_001297664_exon_16_0_chr1_51787393_r	0	-
chr1	51795710	51795874	NM_001297664_exon_17_0_chr1_51795711_r	0	-
chr1	52254865	52255105	NM_002525_exon_0_0_chr1_52254866_r	0	-
chr1	52255239	52255329	NM_002525_exon_1_0_chr1_52255240_r	0	-
chr1	52256204	52256321	NM_002525_exon_2_0_chr1_52256205_r	0	-
chr1	52256571	52256662	NM_002525_exon_3_0_chr1_52256572_r	0	-
chr1	52257249	52257333	NM_002525_exon_4_0_chr1_52257250_r	0	-
chr1	52257717	52257770	NM_002525_exon_5_0_chr1_52257718_r	0	-
chr1	52258048	52258096	NM_002525_exon_6_0_chr1_52258049_r	0	-
chr1	52260143	52260282	NM_002525_exon_7_0_chr1_52260144_r	0	-
chr1	52260494	52260526	NM_002525_exon_8_0_chr1_52260495_r	0	-
chr1	52263920	52264083	NM_002525_exon_9_0_chr1_52263921_r	0	-
chr1	52266227	52266355	NM_002525_exon_10_0_chr1_52266228_r	0	-
chr1	52269485	52269636	NM_002525_exon_11_0_chr1_52269486_r	0	-
chr1	52271181	52271233	NM_002525_exon_12_0_chr1_52271182_r	0	-
chr1	52272465	52272585	NM_002525_exon_13_0_chr1_52272466_r	0	-
chr1	52274986	52275073	NM_002525_exon_14_0_chr1_52274987_r	0	-
chr1	52275952	52276076	NM_002525_exon_15_0_chr1_52275953_r	0	-
chr1	52277665	52277770	NM_002525_exon_16_0_chr1_52277666_r	0	-
chr1	52279706	52279761	NM_002525_exon_17_0_chr1_52279707_r	0	-
chr1	52280222	52280281	NM_002525_exon_18_0_chr1_52280223_r	0	-
chr1	52280364	52280485	NM_002525_exon_19_0_chr1_52280365_r	0	-
chr1	52281983	52282061	NM_002525_exon_20_0_chr1_52281984_r	0	-
chr1	52283737	52283807	NM_002525_exon_21_0_chr1_52283738_r	0	-
chr1	52285471	52285545	NM_002525_exon_22_0_chr1_52285472_r	0	-
chr1	52287169	52287227	NM_002525_exon_23_0_chr1_52287170_r	0	-
chr1	52289335	52289458	NM_002525_exon_24_0_chr1_52289336_r	0	-
chr1	52290958	52291054	NM_002525_exon_25_0_chr1_52290959_r	0	-
chr1	52293467	52293541	NM_002525_exon_26_0_chr1_52293468_r	0	-
chr1	52299688	52299842	NM_002525_exon_27_0_chr1_52299689_r	0	-
chr1	52301802	52301884	NM_002525_exon_28_0_chr1_52301803_r	0	-
chr1	52302040	52302110	NM_002525_exon_29_0_chr1_52302041_r	0	-
chr1	52303158	52303292	NM_002525_exon_30_0_chr1_52303159_r	0	-
chr1	52305897	52306186	NM_002525_exon_31_0_chr1_52305898_r	0	-
chr1	52343946	52344609	NM_002525_exon_32_0_chr1_52343947_r	0	-
chr1	52082545	52082893	NM_024586_exon_0_0_chr1_52082546_f	0	+
chr1	52117662	52117713	NM_024586_exon_1_0_chr1_52117663_f	0	+
chr1	52135105	52135184	NM_024586_exon_2_0_chr1_52135106_f	0	+
chr1	52179674	52179751	NM_024586_exon_3_0_chr1_52179675_f	0	+
chr1	52211207	52211303	NM_024586_exon_4_0_chr1_52211208_f	0	+
chr1	52212381	52212429	NM_024586_exon_5_0_chr1_52212382_f	0	+
chr1	52214040	52214070	NM_024586_exon_6_0_chr1_52214041_f	0	+
chr1	52215816	52215867	NM_024586_exon_7_0_chr1_52215817_f	0	+
chr1	52221991	52222030	NM_024586_exon_8_0_chr1_52221992_f	0	+
chr1	52226361	52226452	NM_024586_exon_9_0_chr1_52226362_f	0	+
chr1	52227538	52227643	NM_024586_exon_10_0_chr1_52227539_f	0	+
chr1	52231493	52231653	NM_024586_exon_11_0_chr1_52231494_f	0	+
chr1	52237741	52237854	NM_024586_exon_12_0_chr1_52237742_f	0	+
chr1	52238276	52238395	NM_024586_exon_13_0_chr1_52238277_f	0	+
chr1	52242504	52242590	NM_024586_exon_14_0_chr1_52242505_f	0	+
chr1	52246835	52247007	NM_024586_exon_15_0_chr1_52246836_f	0	+
chr1	52248230	52248315	NM_024586_exon_16_0_chr1_52248231_f	0	+
chr1	52249586	52249697	NM_024586_exon_17_0_chr1_52249587_f	0	+
chr1	52249935	52249999	NM_024586_exon_18_0_chr1_52249936_f	0	+
chr1	52250113	52250254	NM_024586_exon_19_0_chr1_52250114_f	0	+
chr1	52251479	52251558	NM_024586_exon_20_0_chr1_52251480_f	0	+
chr1	52252197	52252289	NM_024586_exon_21_0_chr1_52252198_f	0	+
chr1	52253024	52253160	NM_024586_exon_22_0_chr1_52253025_f	0	+
chr1	52253386	52254891	NM_024586_exon_23_0_chr1_52253387_f	0	+
chr1	52082545	52082893	NM_148906_exon_0_0_chr1_52082546_f	0	+
chr1	52135105	52135184	NM_148906_exon_1_0_chr1_52135106_f	0	+
chr1	52179674	52179751	NM_148906_exon_2_0_chr1_52179675_f	0	+
chr1	52211207	52211303	NM_148906_exon_3_0_chr1_52211208_f	0	+
chr1	52212381	52212429	NM_148906_exon_4_0_chr1_52212382_f	0	+
chr1	52214040	52214070	NM_148906_exon_5_0_chr1_52214041_f	0	+
chr1	52215816	52215867	NM_148906_exon_6_0_chr1_52215817_f	0	+
chr1	52221991	52222030	NM_148906_exon_7_0_chr1_52221992_f	0	+
chr1	52226361	52226452	NM_148906_exon_8_0_chr1_52226362_f	0	+
chr1	52227538	52227643	NM_148906_exon_9_0_chr1_52227539_f	0	+
chr1	52231493	52231653	NM_148906_exon_10_0_chr1_52231494_f	0	+
chr1	52237741	52237854	NM_148906_exon_11_0_chr1_52237742_f	0	+
chr1	52238276	52238395	NM_148906_exon_12_0_chr1_52238277_f	0	+
chr1	52242504	52242590	NM_148906_exon_13_0_chr1_52242505_f	0	+
chr1	52246835	52247007	NM_148906_exon_14_0_chr1_52246836_f	0	+
chr1	52248230	52248315	NM_148906_exon_15_0_chr1_52248231_f	0	+
chr1	52249586	52249697	NM_148906_exon_16_0_chr1_52249587_f	0	+
chr1	52249935	52249999	NM_148906_exon_17_0_chr1_52249936_f	0	+
chr1	52250113	52250254	NM_148906_exon_18_0_chr1_52250114_f	0	+
chr1	52251479	52251558	NM_148906_exon_19_0_chr1_52251480_f	0	+
chr1	52252197	52252289	NM_148906_exon_20_0_chr1_52252198_f	0	+
chr1	52253024	52253160	NM_148906_exon_21_0_chr1_52253025_f	0	+
chr1	52253386	52254891	NM_148906_exon_22_0_chr1_52253387_f	0	+
chr1	51761209	51761842	NM_001297662_exon_0_0_chr1_51761210_r	0	-
chr1	51767243	51767405	NM_001297662_exon_1_0_chr1_51767244_r	0	-
chr1	51768028	51768088	NM_001297662_exon_2_0_chr1_51768029_r	0	-
chr1	51768177	51768245	NM_001297662_exon_3_0_chr1_51768178_r	0	-
chr1	51768755	51768864	NM_001297662_exon_4_0_chr1_51768756_r	0	-
chr1	51770752	51770818	NM_001297662_exon_5_0_chr1_51770753_r	0	-
chr1	51771648	51771748	NM_001297662_exon_6_0_chr1_51771649_r	0	-
chr1	51774932	51775102	NM_001297662_exon_7_0_chr1_51774933_r	0	-
chr1	51776925	51776993	NM_001297662_exon_8_0_chr1_51776926_r	0	-
chr1	51777790	51777867	NM_001297662_exon_9_0_chr1_51777791_r	0	-
chr1	51778483	51778615	NM_001297662_exon_10_0_chr1_51778484_r	0	-
chr1	51787392	51787497	NM_001297662_exon_11_0_chr1_51787393_r	0	-
chr1	51796108	51796236	NM_001297662_exon_12_0_chr1_51796109_r	0	-
chr1	51752929	51753952	NM_001297663_exon_0_0_chr1_51752930_r	0	-
chr1	51754510	51754627	NM_001297663_exon_1_0_chr1_51754511_r	0	-
chr1	51755676	51755791	NM_001297663_exon_2_0_chr1_51755677_r	0	-
chr1	51756185	51756297	NM_001297663_exon_3_0_chr1_51756186_r	0	-
chr1	51760062	51760183	NM_001297663_exon_4_0_chr1_51760063_r	0	-
chr1	51761750	51761842	NM_001297663_exon_5_0_chr1_51761751_r	0	-
chr1	51767243	51767405	NM_001297663_exon_6_0_chr1_51767244_r	0	-
chr1	51768028	51768088	NM_001297663_exon_7_0_chr1_51768029_r	0	-
chr1	51768177	51768245	NM_001297663_exon_8_0_chr1_51768178_r	0	-
chr1	51768755	51768864	NM_001297663_exon_9_0_chr1_51768756_r	0	-
chr1	51770752	51770818	NM_001297663_exon_10_0_chr1_51770753_r	0	-
chr1	51771648	51771748	NM_001297663_exon_11_0_chr1_51771649_r	0	-
chr1	51774932	51774997	NM_001297663_exon_12_0_chr1_51774933_r	0	-
chr1	51776925	51776993	NM_001297663_exon_13_0_chr1_51776926_r	0	-
chr1	51777790	51777867	NM_001297663_exon_14_0_chr1_51777791_r	0	-
chr1	51778483	51778615	NM_001297663_exon_15_0_chr1_51778484_r	0	-
chr1	51787392	51787497	NM_001297663_exon_16_0_chr1_51787393_r	0	-
chr1	51796108	51796236	NM_001297663_exon_17_0_chr1_51796109_r	0	-
chr1	51752929	51753952	NM_001144832_exon_0_0_chr1_51752930_r	0	-
chr1	51754510	51754627	NM_001144832_exon_1_0_chr1_51754511_r	0	-
chr1	51755676	51755791	NM_001144832_exon_2_0_chr1_51755677_r	0	-
chr1	51756185	51756297	NM_001144832_exon_3_0_chr1_51756186_r	0	-
chr1	51760062	51760183	NM_001144832_exon_4_0_chr1_51760063_r	0	-
chr1	51761750	51761842	NM_001144832_exon_5_0_chr1_51761751_r	0	-
chr1	51767243	51767405	NM_001144832_exon_6_0_chr1_51767244_r	0	-
chr1	51768028	51768088	NM_001144832_exon_7_0_chr1_51768029_r	0	-
chr1	51768177	51768245	NM_001144832_exon_8_0_chr1_51768178_r	0	-
chr1	51768755	51768864	NM_001144832_exon_9_0_chr1_51768756_r	0	-
chr1	51770752	51770818	NM_001144832_exon_10_0_chr1_51770753_r	0	-
chr1	51771648	51771748	NM_001144832_exon_11_0_chr1_51771649_r	0	-
chr1	51774932	51774997	NM_001144832_exon_12_0_chr1_51774933_r	0	-
chr1	51776925	51776993	NM_001144832_exon_13_0_chr1_51776926_r	0	-
chr1	51777790	51777867	NM_001144832_exon_14_0_chr1_51777791_r	0	-
chr1	51778483	51778615	NM_001144832_exon_15_0_chr1_51778484_r	0	-
chr1	51787392	51787497	NM_001144832_exon_16_0_chr1_51787393_r	0	-
chr1	51810662	51810788	NM_001144832_exon_17_0_chr1_51810663_r	0	-
chr1	51752929	51753952	NM_001297665_exon_0_0_chr1_51752930_r	0	-
chr1	51754510	51754627	NM_001297665_exon_1_0_chr1_51754511_r	0	-
chr1	51755676	51755791	NM_001297665_exon_2_0_chr1_51755677_r	0	-
chr1	51756185	51756297	NM_001297665_exon_3_0_chr1_51756186_r	0	-
chr1	51760062	51760183	NM_001297665_exon_4_0_chr1_51760063_r	0	-
chr1	51761750	51761842	NM_001297665_exon_5_0_chr1_51761751_r	0	-
chr1	51767243	51767405	NM_001297665_exon_6_0_chr1_51767244_r	0	-
chr1	51768028	51768088	NM_001297665_exon_7_0_chr1_51768029_r	0	-
chr1	51768177	51768245	NM_001297665_exon_8_0_chr1_51768178_r	0	-
chr1	51768755	51768864	NM_001297665_exon_9_0_chr1_51768756_r	0	-
chr1	51770752	51770818	NM_001297665_exon_10_0_chr1_51770753_r	0	-
chr1	51771648	51771748	NM_001297665_exon_11_0_chr1_51771649_r	0	-
chr1	51774932	51775102	NM_001297665_exon_12_0_chr1_51774933_r	0	-
chr1	51776925	51776993	NM_001297665_exon_13_0_chr1_51776926_r	0	-
chr1	51777790	51777867	NM_001297665_exon_14_0_chr1_51777791_r	0	-
chr1	51778483	51778615	NM_001297665_exon_15_0_chr1_51778484_r	0	-
chr1	51787392	51787497	NM_001297665_exon_16_0_chr1_51787393_r	0	-
chr1	51787789	51787940	NM_001297665_exon_17_0_chr1_51787790_r	0	-
chr1	52082545	52082893	NM_148908_exon_0_0_chr1_52082546_f	0	+
chr1	52117662	52117713	NM_148908_exon_1_0_chr1_52117663_f	0	+
chr1	52135105	52135184	NM_148908_exon_2_0_chr1_52135106_f	0	+
chr1	52179674	52179751	NM_148908_exon_3_0_chr1_52179675_f	0	+
chr1	52211207	52211303	NM_148908_exon_4_0_chr1_52211208_f	0	+
chr1	52212381	52212429	NM_148908_exon_5_0_chr1_52212382_f	0	+
chr1	52214040	52214070	NM_148908_exon_6_0_chr1_52214041_f	0	+
chr1	52215816	52215867	NM_148908_exon_7_0_chr1_52215817_f	0	+
chr1	52226361	52226452	NM_148908_exon_8_0_chr1_52226362_f	0	+
chr1	52227538	52227643	NM_148908_exon_9_0_chr1_52227539_f	0	+
chr1	52231493	52231653	NM_148908_exon_10_0_chr1_52231494_f	0	+
chr1	52237741	52237854	NM_148908_exon_11_0_chr1_52237742_f	0	+
chr1	52238276	52238395	NM_148908_exon_12_0_chr1_52238277_f	0	+
chr1	52242504	52242590	NM_148908_exon_13_0_chr1_52242505_f	0	+
chr1	52246835	52247007	NM_148908_exon_14_0_chr1_52246836_f	0	+
chr1	52248230	52248315	NM_148908_exon_15_0_chr1_52248231_f	0	+
chr1	52249586	52249697	NM_148908_exon_16_0_chr1_52249587_f	0	+
chr1	52249935	52249999	NM_148908_exon_17_0_chr1_52249936_f	0	+
chr1	52250113	52250254	NM_148908_exon_18_0_chr1_52250114_f	0	+
chr1	52251479	52251558	NM_148908_exon_19_0_chr1_52251480_f	0	+
chr1	52252197	52252289	NM_148908_exon_20_0_chr1_52252198_f	0	+
chr1	52253024	52253160	NM_148908_exon_21_0_chr1_52253025_f	0	+
chr1	52253386	52254891	NM_148908_exon_22_0_chr1_52253387_f	0	+
chr1	52082545	52082893	NM_148909_exon_0_0_chr1_52082546_f	0	+
chr1	52117662	52117713	NM_148909_exon_1_0_chr1_52117663_f	0	+
chr1	52135105	52135184	NM_148909_exon_2_0_chr1_52135106_f	0	+
chr1	52179674	52179751	NM_148909_exon_3_0_chr1_52179675_f	0	+
chr1	52205814	52205883	NM_148909_exon_4_0_chr1_52205815_f	0	+
chr1	52211207	52211303	NM_148909_exon_5_0_chr1_52211208_f	0	+
chr1	52212381	52212429	NM_148909_exon_6_0_chr1_52212382_f	0	+
chr1	52214040	52214070	NM_148909_exon_7_0_chr1_52214041_f	0	+
chr1	52215816	52215867	NM_148909_exon_8_0_chr1_52215817_f	0	+
chr1	52226361	52226452	NM_148909_exon_9_0_chr1_52226362_f	0	+
chr1	52227538	52227643	NM_148909_exon_10_0_chr1_52227539_f	0	+
chr1	52231493	52231653	NM_148909_exon_11_0_chr1_52231494_f	0	+
chr1	52237741	52237854	NM_148909_exon_12_0_chr1_52237742_f	0	+
chr1	52238276	52238395	NM_148909_exon_13_0_chr1_52238277_f	0	+
chr1	52242504	52242590	NM_148909_exon_14_0_chr1_52242505_f	0	+
chr1	52246835	52247007	NM_148909_exon_15_0_chr1_52246836_f	0	+
chr1	52248230	52248315	NM_148909_exon_16_0_chr1_52248231_f	0	+
chr1	52249586	52249697	NM_148909_exon_17_0_chr1_52249587_f	0	+
chr1	52249935	52249999	NM_148909_exon_18_0_chr1_52249936_f	0	+
chr1	52250113	52250254	NM_148909_exon_19_0_chr1_52250114_f	0	+
chr1	52251479	52251558	NM_148909_exon_20_0_chr1_52251480_f	0	+
chr1	52252197	52252289	NM_148909_exon_21_0_chr1_52252198_f	0	+
chr1	52253024	52253160	NM_148909_exon_22_0_chr1_52253025_f	0	+
chr1	52253386	52254891	NM_148909_exon_23_0_chr1_52253387_f	0	+
chr1	52082545	52082893	NM_001350209_exon_0_0_chr1_52082546_f	0	+
chr1	52117662	52117713	NM_001350209_exon_1_0_chr1_52117663_f	0	+
chr1	52179674	52179751	NM_001350209_exon_2_0_chr1_52179675_f	0	+
chr1	52205814	52205883	NM_001350209_exon_3_0_chr1_52205815_f	0	+
chr1	52211207	52211303	NM_001350209_exon_4_0_chr1_52211208_f	0	+
chr1	52212381	52212429	NM_001350209_exon_5_0_chr1_52212382_f	0	+
chr1	52214040	52214070	NM_001350209_exon_6_0_chr1_52214041_f	0	+
chr1	52215816	52215867	NM_001350209_exon_7_0_chr1_52215817_f	0	+
chr1	52218174	52218397	NM_001350209_exon_8_0_chr1_52218175_f	0	+
chr1	52226361	52226452	NM_001350209_exon_9_0_chr1_52226362_f	0	+
chr1	52227538	52227643	NM_001350209_exon_10_0_chr1_52227539_f	0	+
chr1	52231493	52231653	NM_001350209_exon_11_0_chr1_52231494_f	0	+
chr1	52237741	52237854	NM_001350209_exon_12_0_chr1_52237742_f	0	+
chr1	52238276	52238395	NM_001350209_exon_13_0_chr1_52238277_f	0	+
chr1	52242504	52242590	NM_001350209_exon_14_0_chr1_52242505_f	0	+
chr1	52246835	52247007	NM_001350209_exon_15_0_chr1_52246836_f	0	+
chr1	52248230	52248315	NM_001350209_exon_16_0_chr1_52248231_f	0	+
chr1	52249586	52249697	NM_001350209_exon_17_0_chr1_52249587_f	0	+
chr1	52249935	52249999	NM_001350209_exon_18_0_chr1_52249936_f	0	+
chr1	52250113	52250254	NM_001350209_exon_19_0_chr1_52250114_f	0	+
chr1	52251479	52251558	NM_001350209_exon_20_0_chr1_52251480_f	0	+
chr1	52252197	52252289	NM_001350209_exon_21_0_chr1_52252198_f	0	+
chr1	52253024	52253160	NM_001350209_exon_22_0_chr1_52253025_f	0	+
chr1	52253386	52254891	NM_001350209_exon_23_0_chr1_52253387_f	0	+
chr1	51819934	51822518	NM_001981_exon_0_0_chr1_51819935_r	0	-
chr1	51826842	51827027	NM_001981_exon_1_0_chr1_51826843_r	0	-
chr1	51829537	51829700	NM_001981_exon_2_0_chr1_51829538_r	0	-
chr1	51831624	51831701	NM_001981_exon_3_0_chr1_51831625_r	0	-
chr1	51860052	51860119	NM_001981_exon_4_0_chr1_51860053_r	0	-
chr1	51864703	51864837	NM_001981_exon_5_0_chr1_51864704_r	0	-
chr1	51866589	51866625	NM_001981_exon_6_0_chr1_51866590_r	0	-
chr1	51868106	51868197	NM_001981_exon_7_0_chr1_51868107_r	0	-
chr1	51869090	51869204	NM_001981_exon_8_0_chr1_51869091_r	0	-
chr1	51871576	51871780	NM_001981_exon_9_0_chr1_51871577_r	0	-
chr1	51873806	51874004	NM_001981_exon_10_0_chr1_51873807_r	0	-
chr1	51875206	51875368	NM_001981_exon_11_0_chr1_51875207_r	0	-
chr1	51887457	51887530	NM_001981_exon_12_0_chr1_51887458_r	0	-
chr1	51906018	51906104	NM_001981_exon_13_0_chr1_51906019_r	0	-
chr1	51910560	51910717	NM_001981_exon_14_0_chr1_51910561_r	0	-
chr1	51912631	51912777	NM_001981_exon_15_0_chr1_51912632_r	0	-
chr1	51913717	51913807	NM_001981_exon_16_0_chr1_51913718_r	0	-
chr1	51926762	51926822	NM_001981_exon_17_0_chr1_51926763_r	0	-
chr1	51929344	51929470	NM_001981_exon_18_0_chr1_51929345_r	0	-
chr1	51930932	51930998	NM_001981_exon_19_0_chr1_51930933_r	0	-
chr1	51934144	51934240	NM_001981_exon_20_0_chr1_51934145_r	0	-
chr1	51937361	51937409	NM_001981_exon_21_0_chr1_51937362_r	0	-
chr1	51938530	51938620	NM_001981_exon_22_0_chr1_51938531_r	0	-
chr1	51946944	51946986	NM_001981_exon_23_0_chr1_51946945_r	0	-
chr1	51984870	51984995	NM_001981_exon_24_0_chr1_51984871_r	0	-
chr1	52082545	52082893	NM_001350208_exon_0_0_chr1_52082546_f	0	+
chr1	52117662	52117713	NM_001350208_exon_1_0_chr1_52117663_f	0	+
chr1	52135105	52135184	NM_001350208_exon_2_0_chr1_52135106_f	0	+
chr1	52179674	52179751	NM_001350208_exon_3_0_chr1_52179675_f	0	+
chr1	52211207	52211303	NM_001350208_exon_4_0_chr1_52211208_f	0	+
chr1	52212381	52212429	NM_001350208_exon_5_0_chr1_52212382_f	0	+
chr1	52214040	52214070	NM_001350208_exon_6_0_chr1_52214041_f	0	+
chr1	52215816	52215867	NM_001350208_exon_7_0_chr1_52215817_f	0	+
chr1	52218174	52218397	NM_001350208_exon_8_0_chr1_52218175_f	0	+
chr1	52226361	52226452	NM_001350208_exon_9_0_chr1_52226362_f	0	+
chr1	52227538	52227643	NM_001350208_exon_10_0_chr1_52227539_f	0	+
chr1	52231493	52231653	NM_001350208_exon_11_0_chr1_52231494_f	0	+
chr1	52237741	52237854	NM_001350208_exon_12_0_chr1_52237742_f	0	+
chr1	52238276	52238395	NM_001350208_exon_13_0_chr1_52238277_f	0	+
chr1	52242504	52242590	NM_001350208_exon_14_0_chr1_52242505_f	0	+
chr1	52246835	52247007	NM_001350208_exon_15_0_chr1_52246836_f	0	+
chr1	52248230	52248315	NM_001350208_exon_16_0_chr1_52248231_f	0	+
chr1	52249586	52249697	NM_001350208_exon_17_0_chr1_52249587_f	0	+
chr1	52249935	52249999	NM_001350208_exon_18_0_chr1_52249936_f	0	+
chr1	52250113	52250254	NM_001350208_exon_19_0_chr1_52250114_f	0	+
chr1	52251479	52251558	NM_001350208_exon_20_0_chr1_52251480_f	0	+
chr1	52252197	52252289	NM_001350208_exon_21_0_chr1_52252198_f	0	+
chr1	52253024	52253160	NM_001350208_exon_22_0_chr1_52253025_f	0	+
chr1	52253386	52254891	NM_001350208_exon_23_0_chr1_52253387_f	0	+
chr1	52254865	52255105	NM_001242361_exon_0_0_chr1_52254866_r	0	-
chr1	52255239	52255329	NM_001242361_exon_1_0_chr1_52255240_r	0	-
chr1	52256204	52256321	NM_001242361_exon_2_0_chr1_52256205_r	0	-
chr1	52256571	52256662	NM_001242361_exon_3_0_chr1_52256572_r	0	-
chr1	52257249	52257333	NM_001242361_exon_4_0_chr1_52257250_r	0	-
chr1	52257717	52257770	NM_001242361_exon_5_0_chr1_52257718_r	0	-
chr1	52258048	52258096	NM_001242361_exon_6_0_chr1_52258049_r	0	-
chr1	52260143	52260282	NM_001242361_exon_7_0_chr1_52260144_r	0	-
chr1	52260494	52260526	NM_001242361_exon_8_0_chr1_52260495_r	0	-
chr1	52263920	52264083	NM_001242361_exon_9_0_chr1_52263921_r	0	-
chr1	52266227	52266355	NM_001242361_exon_10_0_chr1_52266228_r	0	-
chr1	52269485	52269636	NM_001242361_exon_11_0_chr1_52269486_r	0	-
chr1	52271181	52271233	NM_001242361_exon_12_0_chr1_52271182_r	0	-
chr1	52272465	52272585	NM_001242361_exon_13_0_chr1_52272466_r	0	-
chr1	52274986	52275073	NM_001242361_exon_14_0_chr1_52274987_r	0	-
chr1	52275952	52276076	NM_001242361_exon_15_0_chr1_52275953_r	0	-
chr1	52277665	52277770	NM_001242361_exon_16_0_chr1_52277666_r	0	-
chr1	52279706	52279761	NM_001242361_exon_17_0_chr1_52279707_r	0	-
chr1	52280222	52280281	NM_001242361_exon_18_0_chr1_52280223_r	0	-
chr1	52280364	52280485	NM_001242361_exon_19_0_chr1_52280365_r	0	-
chr1	52281983	52282061	NM_001242361_exon_20_0_chr1_52281984_r	0	-
chr1	52283737	52283807	NM_001242361_exon_21_0_chr1_52283738_r	0	-
chr1	52285471	52285545	NM_001242361_exon_22_0_chr1_52285472_r	0	-
chr1	52287169	52287227	NM_001242361_exon_23_0_chr1_52287170_r	0	-
chr1	52289335	52289458	NM_001242361_exon_24_0_chr1_52289336_r	0	-
chr1	52290958	52291054	NM_001242361_exon_25_0_chr1_52290959_r	0	-
chr1	52293467	52293541	NM_001242361_exon_26_0_chr1_52293468_r	0	-
chr1	52299688	52299842	NM_001242361_exon_27_0_chr1_52299689_r	0	-
chr1	52301802	52301884	NM_001242361_exon_28_0_chr1_52301803_r	0	-
chr1	52302040	52302110	NM_001242361_exon_29_0_chr1_52302041_r	0	-
chr1	52303158	52303292	NM_001242361_exon_30_0_chr1_52303159_r	0	-
chr1	52305897	52306186	NM_001242361_exon_31_0_chr1_52305898_r	0	-
chr1	52343654	52343712	NM_001242361_exon_32_0_chr1_52343655_r	0	-
chr1	51752929	51753952	NM_001080494_exon_0_0_chr1_51752930_r	0	-
chr1	51754510	51754627	NM_001080494_exon_1_0_chr1_51754511_r	0	-
chr1	51755676	51755791	NM_001080494_exon_2_0_chr1_51755677_r	0	-
chr1	51756185	51756297	NM_001080494_exon_3_0_chr1_51756186_r	0	-
chr1	51760062	51760183	NM_001080494_exon_4_0_chr1_51760063_r	0	-
chr1	51761750	51761842	NM_001080494_exon_5_0_chr1_51761751_r	0	-
chr1	51767243	51767405	NM_001080494_exon_6_0_chr1_51767244_r	0	-
chr1	51768028	51768088	NM_001080494_exon_7_0_chr1_51768029_r	0	-
chr1	51768177	51768245	NM_001080494_exon_8_0_chr1_51768178_r	0	-
chr1	51768755	51768864	NM_001080494_exon_9_0_chr1_51768756_r	0	-
chr1	51770752	51770818	NM_001080494_exon_10_0_chr1_51770753_r	0	-
chr1	51771648	51771748	NM_001080494_exon_11_0_chr1_51771649_r	0	-
chr1	51774932	51774997	NM_001080494_exon_12_0_chr1_51774933_r	0	-
chr1	51776925	51776993	NM_001080494_exon_13_0_chr1_51776926_r	0	-
chr1	51777790	51777867	NM_001080494_exon_14_0_chr1_51777791_r	0	-
chr1	51778483	51778615	NM_001080494_exon_15_0_chr1_51778484_r	0	-
chr1	51787392	51787497	NM_001080494_exon_16_0_chr1_51787393_r	0	-
chr1	51787789	51787940	NM_001080494_exon_17_0_chr1_51787790_r	0	-
chr1	52082545	52082893	NR_036662_exon_0_0_chr1_52082546_f	0	+
chr1	52117662	52117713	NR_036662_exon_1_0_chr1_52117663_f	0	+
chr1	52179674	52179751	NR_036662_exon_2_0_chr1_52179675_f	0	+
chr1	52211207	52211303	NR_036662_exon_3_0_chr1_52211208_f	0	+
chr1	52212381	52212429	NR_036662_exon_4_0_chr1_52212382_f	0	+
chr1	52214040	52214070	NR_036662_exon_5_0_chr1_52214041_f	0	+
chr1	52215816	52215867	NR_036662_exon_6_0_chr1_52215817_f	0	+
chr1	52221991	52222030	NR_036662_exon_7_0_chr1_52221992_f	0	+
chr1	52226361	52226452	NR_036662_exon_8_0_chr1_52226362_f	0	+
chr1	52227538	52227643	NR_036662_exon_9_0_chr1_52227539_f	0	+
chr1	52231493	52231653	NR_036662_exon_10_0_chr1_52231494_f	0	+
chr1	52237741	52237854	NR_036662_exon_11_0_chr1_52237742_f	0	+
chr1	52238276	52238395	NR_036662_exon_12_0_chr1_52238277_f	0	+
chr1	52242504	52242590	NR_036662_exon_13_0_chr1_52242505_f	0	+
chr1	52246835	52247007	NR_036662_exon_14_0_chr1_52246836_f	0	+
chr1	52248230	52248315	NR_036662_exon_15_0_chr1_52248231_f	0	+
chr1	52249586	52249697	NR_036662_exon_16_0_chr1_52249587_f	0	+
chr1	52249935	52249999	NR_036662_exon_17_0_chr1_52249936_f	0	+
chr1	52250113	52250254	NR_036662_exon_18_0_chr1_52250114_f	0	+
chr1	52251479	52251558	NR_036662_exon_19_0_chr1_52251480_f	0	+
chr1	52252197	52252289	NR_036662_exon_20_0_chr1_52252198_f	0	+
chr1	52253024	52253160	NR_036662_exon_21_0_chr1_52253025_f	0	+
chr1	52253386	52254891	NR_036662_exon_22_0_chr1_52253387_f	0	+
chr1	52254865	52255105	NM_001101662_exon_0_0_chr1_52254866_r	0	-
chr1	52255239	52255329	NM_001101662_exon_1_0_chr1_52255240_r	0	-
chr1	52256204	52256321	NM_001101662_exon_2_0_chr1_52256205_r	0	-
chr1	52256571	52256662	NM_001101662_exon_3_0_chr1_52256572_r	0	-
chr1	52257249	52257333	NM_001101662_exon_4_0_chr1_52257250_r	0	-
chr1	52257717	52257770	NM_001101662_exon_5_0_chr1_52257718_r	0	-
chr1	52258048	52258096	NM_001101662_exon_6_0_chr1_52258049_r	0	-
chr1	52260143	52260282	NM_001101662_exon_7_0_chr1_52260144_r	0	-
chr1	52260494	52260526	NM_001101662_exon_8_0_chr1_52260495_r	0	-
chr1	52263920	52264083	NM_001101662_exon_9_0_chr1_52263921_r	0	-
chr1	52266227	52266355	NM_001101662_exon_10_0_chr1_52266228_r	0	-
chr1	52269485	52269636	NM_001101662_exon_11_0_chr1_52269486_r	0	-
chr1	52271181	52271233	NM_001101662_exon_12_0_chr1_52271182_r	0	-
chr1	52272465	52272585	NM_001101662_exon_13_0_chr1_52272466_r	0	-
chr1	52274986	52275073	NM_001101662_exon_14_0_chr1_52274987_r	0	-
chr1	52275952	52276076	NM_001101662_exon_15_0_chr1_52275953_r	0	-
chr1	52277665	52277770	NM_001101662_exon_16_0_chr1_52277666_r	0	-
chr1	52279706	52279761	NM_001101662_exon_17_0_chr1_52279707_r	0	-
chr1	52280222	52280281	NM_001101662_exon_18_0_chr1_52280223_r	0	-
chr1	52280364	52280485	NM_001101662_exon_19_0_chr1_52280365_r	0	-
chr1	52281983	52282061	NM_001101662_exon_20_0_chr1_52281984_r	0	-
chr1	52283737	52283807	NM_001101662_exon_21_0_chr1_52283738_r	0	-
chr1	52285471	52285545	NM_001101662_exon_22_0_chr1_52285472_r	0	-
chr1	52287169	52287227	NM_001101662_exon_23_0_chr1_52287170_r	0	-
chr1	52289335	52289458	NM_001101662_exon_24_0_chr1_52289336_r	0	-
chr1	52290958	52291054	NM_001101662_exon_25_0_chr1_52290959_r	0	-
chr1	52293467	52293541	NM_001101662_exon_26_0_chr1_52293468_r	0	-
chr1	52299688	52299842	NM_001101662_exon_27_0_chr1_52299689_r	0	-
chr1	52301802	52301884	NM_001101662_exon_28_0_chr1_52301803_r	0	-
chr1	52305897	52306186	NM_001101662_exon_29_0_chr1_52305898_r	0	-
chr1	52343946	52344609	NM_001101662_exon_30_0_chr1_52343947_r	0	-
chr1	52816264	52818895	NM_001330585_exon_0_0_chr1_52816265_r	0	-
chr1	52819189	52819319	NM_001330585_exon_1_0_chr1_52819190_r	0	-
chr1	52820279	52820370	NM_001330585_exon_2_0_chr1_52820280_r	0	-
chr1	52820511	52820611	NM_001330585_exon_3_0_chr1_52820512_r	0	-
chr1	52821069	52821121	NM_001330585_exon_4_0_chr1_52821070_r	0	-
chr1	52821279	52821338	NM_001330585_exon_5_0_chr1_52821280_r	0	-
chr1	52821442	52821516	NM_001330585_exon_6_0_chr1_52821443_r	0	-
chr1	52821857	52821974	NM_001330585_exon_7_0_chr1_52821858_r	0	-
chr1	52822055	52822114	NM_001330585_exon_8_0_chr1_52822056_r	0	-
chr1	52822672	52822798	NM_001330585_exon_9_0_chr1_52822673_r	0	-
chr1	52823197	52823370	NM_001330585_exon_10_0_chr1_52823198_r	0	-
chr1	52823452	52823570	NM_001330585_exon_11_0_chr1_52823453_r	0	-
chr1	52824002	52824133	NM_001330585_exon_12_0_chr1_52824003_r	0	-
chr1	52824357	52824430	NM_001330585_exon_13_0_chr1_52824358_r	0	-
chr1	52824698	52824829	NM_001330585_exon_14_0_chr1_52824699_r	0	-
chr1	52824921	52825029	NM_001330585_exon_15_0_chr1_52824922_r	0	-
chr1	52825130	52825206	NM_001330585_exon_16_0_chr1_52825131_r	0	-
chr1	52825376	52825555	NM_001330585_exon_17_0_chr1_52825377_r	0	-
chr1	52825745	52825905	NM_001330585_exon_18_0_chr1_52825746_r	0	-
chr1	52826095	52826221	NM_001330585_exon_19_0_chr1_52826096_r	0	-
chr1	52826645	52826804	NM_001330585_exon_20_0_chr1_52826646_r	0	-
chr1	52827184	52827288	NM_001330585_exon_21_0_chr1_52827185_r	0	-
chr1	52828273	52828418	NM_001330585_exon_22_0_chr1_52828274_r	0	-
chr1	52830223	52830306	NM_001330585_exon_23_0_chr1_52830224_r	0	-
chr1	52831740	52831877	NM_001330585_exon_24_0_chr1_52831741_r	0	-
chr1	53308182	53308645	NM_001307931_exon_0_0_chr1_53308183_f	0	+
chr1	53320136	53320302	NM_001307931_exon_1_0_chr1_53320137_f	0	+
chr1	53326402	53326543	NM_001307931_exon_2_0_chr1_53326403_f	0	+
chr1	53329652	53329829	NM_001307931_exon_3_0_chr1_53329653_f	0	+
chr1	53332174	53332239	NM_001307931_exon_4_0_chr1_53332175_f	0	+
chr1	53333210	53333310	NM_001307931_exon_5_0_chr1_53333211_f	0	+
chr1	53333398	53333449	NM_001307931_exon_6_0_chr1_53333399_f	0	+
chr1	53343353	53343515	NM_001307931_exon_7_0_chr1_53343354_f	0	+
chr1	53343596	53343641	NM_001307931_exon_8_0_chr1_53343597_f	0	+
chr1	53347142	53347337	NM_001307931_exon_9_0_chr1_53347143_f	0	+
chr1	53351504	53351566	NM_001307931_exon_10_0_chr1_53351505_f	0	+
chr1	53352627	53352725	NM_001307931_exon_11_0_chr1_53352628_f	0	+
chr1	53358453	53360247	NM_001307931_exon_12_0_chr1_53358454_f	0	+
chr1	52607765	52608075	NM_004799_exon_0_0_chr1_52607766_f	0	+
chr1	52682040	52682146	NM_004799_exon_1_0_chr1_52682041_f	0	+
chr1	52698842	52698948	NM_004799_exon_2_0_chr1_52698843_f	0	+
chr1	52703159	52705267	NM_004799_exon_3_0_chr1_52703160_f	0	+
chr1	52729444	52729544	NM_004799_exon_4_0_chr1_52729445_f	0	+
chr1	52732326	52732503	NM_004799_exon_5_0_chr1_52732327_f	0	+
chr1	52734134	52734304	NM_004799_exon_6_0_chr1_52734135_f	0	+
chr1	52740135	52740256	NM_004799_exon_7_0_chr1_52740136_f	0	+
chr1	52744163	52744286	NM_004799_exon_8_0_chr1_52744164_f	0	+
chr1	52747332	52747488	NM_004799_exon_9_0_chr1_52747333_f	0	+
chr1	52759124	52759349	NM_004799_exon_10_0_chr1_52759125_f	0	+
chr1	52761566	52761649	NM_004799_exon_11_0_chr1_52761567_f	0	+
chr1	52769492	52769597	NM_004799_exon_12_0_chr1_52769493_f	0	+
chr1	52798439	52798590	NM_004799_exon_13_0_chr1_52798440_f	0	+
chr1	52800359	52800440	NM_004799_exon_14_0_chr1_52800360_f	0	+
chr1	52803443	52803606	NM_004799_exon_15_0_chr1_52803444_f	0	+
chr1	52805797	52805903	NM_004799_exon_16_0_chr1_52805798_f	0	+
chr1	52810439	52810616	NM_004799_exon_17_0_chr1_52810440_f	0	+
chr1	52811731	52812358	NM_004799_exon_18_0_chr1_52811732_f	0	+
chr1	53192130	53192355	NM_024646_exon_0_0_chr1_53192131_f	0	+
chr1	53222129	53222295	NM_024646_exon_1_0_chr1_53222130_f	0	+
chr1	53236691	53237446	NM_024646_exon_2_0_chr1_53236692_f	0	+
chr1	53245524	53245665	NM_024646_exon_3_0_chr1_53245525_f	0	+
chr1	53250548	53250725	NM_024646_exon_4_0_chr1_53250549_f	0	+
chr1	53255674	53255739	NM_024646_exon_5_0_chr1_53255675_f	0	+
chr1	53261963	53262063	NM_024646_exon_6_0_chr1_53261964_f	0	+
chr1	53262405	53262456	NM_024646_exon_7_0_chr1_53262406_f	0	+
chr1	53267490	53267652	NM_024646_exon_8_0_chr1_53267491_f	0	+
chr1	53267763	53267811	NM_024646_exon_9_0_chr1_53267764_f	0	+
chr1	53279207	53279405	NM_024646_exon_10_0_chr1_53279208_f	0	+
chr1	53279531	53279584	NM_024646_exon_11_0_chr1_53279532_f	0	+
chr1	53282203	53282301	NM_024646_exon_12_0_chr1_53282204_f	0	+
chr1	53287110	53293013	NM_024646_exon_13_0_chr1_53287111_f	0	+
chr1	52888947	52889674	NM_015269_exon_0_0_chr1_52888948_r	0	-
chr1	52891020	52891179	NM_015269_exon_1_0_chr1_52891021_r	0	-
chr1	52896684	52897132	NM_015269_exon_2_0_chr1_52896685_r	0	-
chr1	52901036	52901137	NM_015269_exon_3_0_chr1_52901037_r	0	-
chr1	52902426	52902647	NM_015269_exon_4_0_chr1_52902427_r	0	-
chr1	52903891	52904007	NM_015269_exon_5_0_chr1_52903892_r	0	-
chr1	52911458	52911541	NM_015269_exon_6_0_chr1_52911459_r	0	-
chr1	52911628	52911676	NM_015269_exon_7_0_chr1_52911629_r	0	-
chr1	52911936	52912114	NM_015269_exon_8_0_chr1_52911937_r	0	-
chr1	52912261	52912339	NM_015269_exon_9_0_chr1_52912262_r	0	-
chr1	52924007	52924121	NM_015269_exon_10_0_chr1_52924008_r	0	-
chr1	52926805	52926895	NM_015269_exon_11_0_chr1_52926806_r	0	-
chr1	52927184	52927288	NM_015269_exon_12_0_chr1_52927185_r	0	-
chr1	52927383	52927441	NM_015269_exon_13_0_chr1_52927384_r	0	-
chr1	52930741	52930845	NM_015269_exon_14_0_chr1_52930742_r	0	-
chr1	52933852	52933939	NM_015269_exon_15_0_chr1_52933853_r	0	-
chr1	52937623	52937774	NM_015269_exon_16_0_chr1_52937624_r	0	-
chr1	52940503	52941207	NM_015269_exon_17_0_chr1_52940504_r	0	-
chr1	52943379	52943554	NM_015269_exon_18_0_chr1_52943380_r	0	-
chr1	52947094	52947307	NM_015269_exon_19_0_chr1_52947095_r	0	-
chr1	52947475	52947595	NM_015269_exon_20_0_chr1_52947476_r	0	-
chr1	52954580	52954707	NM_015269_exon_21_0_chr1_52954581_r	0	-
chr1	52956403	52956473	NM_015269_exon_22_0_chr1_52956404_r	0	-
chr1	52959282	52959334	NM_015269_exon_23_0_chr1_52959283_r	0	-
chr1	52961098	52961187	NM_015269_exon_24_0_chr1_52961099_r	0	-
chr1	52962677	52962855	NM_015269_exon_25_0_chr1_52962678_r	0	-
chr1	52975267	52975384	NM_015269_exon_26_0_chr1_52975268_r	0	-
chr1	52981562	52981726	NM_015269_exon_27_0_chr1_52981563_r	0	-
chr1	52991234	52992045	NM_015269_exon_28_0_chr1_52991235_r	0	-
chr1	53018602	53018762	NM_015269_exon_29_0_chr1_53018603_r	0	-
chr1	52607765	52608075	NM_007324_exon_0_0_chr1_52607766_f	0	+
chr1	52682040	52682146	NM_007324_exon_1_0_chr1_52682041_f	0	+
chr1	52698842	52698948	NM_007324_exon_2_0_chr1_52698843_f	0	+
chr1	52703159	52705267	NM_007324_exon_3_0_chr1_52703160_f	0	+
chr1	52729444	52729544	NM_007324_exon_4_0_chr1_52729445_f	0	+
chr1	52734134	52734304	NM_007324_exon_5_0_chr1_52734135_f	0	+
chr1	52740135	52740256	NM_007324_exon_6_0_chr1_52740136_f	0	+
chr1	52744163	52744286	NM_007324_exon_7_0_chr1_52744164_f	0	+
chr1	52747332	52747488	NM_007324_exon_8_0_chr1_52747333_f	0	+
chr1	52759124	52759349	NM_007324_exon_9_0_chr1_52759125_f	0	+
chr1	52761566	52761649	NM_007324_exon_10_0_chr1_52761567_f	0	+
chr1	52769492	52769597	NM_007324_exon_11_0_chr1_52769493_f	0	+
chr1	52798439	52798590	NM_007324_exon_12_0_chr1_52798440_f	0	+
chr1	52800359	52800440	NM_007324_exon_13_0_chr1_52800360_f	0	+
chr1	52803443	52803606	NM_007324_exon_14_0_chr1_52803444_f	0	+
chr1	52805797	52805903	NM_007324_exon_15_0_chr1_52805798_f	0	+
chr1	52810439	52810616	NM_007324_exon_16_0_chr1_52810440_f	0	+
chr1	52811731	52812358	NM_007324_exon_17_0_chr1_52811732_f	0	+
chr1	52816264	52819319	NM_032449_exon_0_0_chr1_52816265_r	0	-
chr1	52820279	52820370	NM_032449_exon_1_0_chr1_52820280_r	0	-
chr1	52820511	52820611	NM_032449_exon_2_0_chr1_52820512_r	0	-
chr1	52821069	52821121	NM_032449_exon_3_0_chr1_52821070_r	0	-
chr1	52821279	52821338	NM_032449_exon_4_0_chr1_52821280_r	0	-
chr1	52821442	52821516	NM_032449_exon_5_0_chr1_52821443_r	0	-
chr1	52821857	52821974	NM_032449_exon_6_0_chr1_52821858_r	0	-
chr1	52822055	52822114	NM_032449_exon_7_0_chr1_52822056_r	0	-
chr1	52822672	52822798	NM_032449_exon_8_0_chr1_52822673_r	0	-
chr1	52823197	52823370	NM_032449_exon_9_0_chr1_52823198_r	0	-
chr1	52823452	52823588	NM_032449_exon_10_0_chr1_52823453_r	0	-
chr1	52824002	52824133	NM_032449_exon_11_0_chr1_52824003_r	0	-
chr1	52824357	52824430	NM_032449_exon_12_0_chr1_52824358_r	0	-
chr1	52824698	52824829	NM_032449_exon_13_0_chr1_52824699_r	0	-
chr1	52824921	52825029	NM_032449_exon_14_0_chr1_52824922_r	0	-
chr1	52825130	52825206	NM_032449_exon_15_0_chr1_52825131_r	0	-
chr1	52825376	52825555	NM_032449_exon_16_0_chr1_52825377_r	0	-
chr1	52825745	52825905	NM_032449_exon_17_0_chr1_52825746_r	0	-
chr1	52826095	52826221	NM_032449_exon_18_0_chr1_52826096_r	0	-
chr1	52826645	52826804	NM_032449_exon_19_0_chr1_52826646_r	0	-
chr1	52827184	52827288	NM_032449_exon_20_0_chr1_52827185_r	0	-
chr1	52828273	52828418	NM_032449_exon_21_0_chr1_52828274_r	0	-
chr1	52830223	52830306	NM_032449_exon_22_0_chr1_52830224_r	0	-
chr1	52831740	52831877	NM_032449_exon_23_0_chr1_52831741_r	0	-
chr1	53308182	53308645	NM_001004339_exon_0_0_chr1_53308183_f	0	+
chr1	53320136	53320302	NM_001004339_exon_1_0_chr1_53320137_f	0	+
chr1	53322669	53323421	NM_001004339_exon_2_0_chr1_53322670_f	0	+
chr1	53326402	53326543	NM_001004339_exon_3_0_chr1_53326403_f	0	+
chr1	53329652	53329829	NM_001004339_exon_4_0_chr1_53329653_f	0	+
chr1	53332174	53332239	NM_001004339_exon_5_0_chr1_53332175_f	0	+
chr1	53333210	53333310	NM_001004339_exon_6_0_chr1_53333211_f	0	+
chr1	53333398	53333449	NM_001004339_exon_7_0_chr1_53333399_f	0	+
chr1	53343353	53343515	NM_001004339_exon_8_0_chr1_53343354_f	0	+
chr1	53343596	53343641	NM_001004339_exon_9_0_chr1_53343597_f	0	+
chr1	53347142	53347337	NM_001004339_exon_10_0_chr1_53347143_f	0	+
chr1	53351504	53351566	NM_001004339_exon_11_0_chr1_53351505_f	0	+
chr1	53352627	53352725	NM_001004339_exon_12_0_chr1_53352628_f	0	+
chr1	53358453	53360247	NM_001004339_exon_13_0_chr1_53358454_f	0	+
chr1	52888947	52889674	NM_001009881_exon_0_0_chr1_52888948_r	0	-
chr1	52891020	52891179	NM_001009881_exon_1_0_chr1_52891021_r	0	-
chr1	52896684	52897132	NM_001009881_exon_2_0_chr1_52896685_r	0	-
chr1	52901036	52901137	NM_001009881_exon_3_0_chr1_52901037_r	0	-
chr1	52902426	52902650	NM_001009881_exon_4_0_chr1_52902427_r	0	-
chr1	52903891	52904007	NM_001009881_exon_5_0_chr1_52903892_r	0	-
chr1	52911458	52911541	NM_001009881_exon_6_0_chr1_52911459_r	0	-
chr1	52911628	52911676	NM_001009881_exon_7_0_chr1_52911629_r	0	-
chr1	52911936	52912114	NM_001009881_exon_8_0_chr1_52911937_r	0	-
chr1	52912261	52912339	NM_001009881_exon_9_0_chr1_52912262_r	0	-
chr1	52924007	52924121	NM_001009881_exon_10_0_chr1_52924008_r	0	-
chr1	52926805	52926895	NM_001009881_exon_11_0_chr1_52926806_r	0	-
chr1	52927184	52927288	NM_001009881_exon_12_0_chr1_52927185_r	0	-
chr1	52927383	52927441	NM_001009881_exon_13_0_chr1_52927384_r	0	-
chr1	52930741	52930845	NM_001009881_exon_14_0_chr1_52930742_r	0	-
chr1	52933852	52933939	NM_001009881_exon_15_0_chr1_52933853_r	0	-
chr1	52937623	52937774	NM_001009881_exon_16_0_chr1_52937624_r	0	-
chr1	52940503	52941207	NM_001009881_exon_17_0_chr1_52940504_r	0	-
chr1	52943379	52943554	NM_001009881_exon_18_0_chr1_52943380_r	0	-
chr1	52947094	52947307	NM_001009881_exon_19_0_chr1_52947095_r	0	-
chr1	52947475	52947595	NM_001009881_exon_20_0_chr1_52947476_r	0	-
chr1	52954580	52954707	NM_001009881_exon_21_0_chr1_52954581_r	0	-
chr1	52956403	52956473	NM_001009881_exon_22_0_chr1_52956404_r	0	-
chr1	52959282	52959334	NM_001009881_exon_23_0_chr1_52959283_r	0	-
chr1	52961098	52961187	NM_001009881_exon_24_0_chr1_52961099_r	0	-
chr1	52962677	52962855	NM_001009881_exon_25_0_chr1_52962678_r	0	-
chr1	52975267	52975384	NM_001009881_exon_26_0_chr1_52975268_r	0	-
chr1	52981562	52981726	NM_001009881_exon_27_0_chr1_52981563_r	0	-
chr1	52991234	52992045	NM_001009881_exon_28_0_chr1_52991235_r	0	-
chr1	53018602	53018764	NM_001009881_exon_29_0_chr1_53018603_r	0	-
chr1	54387233	54387440	NR_133633_exon_0_0_chr1_54387234_r	0	-
chr1	54389576	54389620	NR_133633_exon_1_0_chr1_54389577_r	0	-
chr1	54394044	54394113	NR_133633_exon_2_0_chr1_54394045_r	0	-
chr1	54395518	54395616	NR_133633_exon_3_0_chr1_54395519_r	0	-
chr1	54395711	54395818	NR_133633_exon_4_0_chr1_54395712_r	0	-
chr1	54405657	54405770	NR_133633_exon_5_0_chr1_54405658_r	0	-
chr1	54411227	54411496	NR_133633_exon_6_0_chr1_54411228_r	0	-
chr1	53708040	53712728	NM_033300_exon_0_0_chr1_53708041_r	0	-
chr1	53715051	53715228	NM_033300_exon_1_0_chr1_53715052_r	0	-
chr1	53716361	53716534	NM_033300_exon_2_0_chr1_53716362_r	0	-
chr1	53720788	53720857	NM_033300_exon_3_0_chr1_53720789_r	0	-
chr1	53722911	53723136	NM_033300_exon_4_0_chr1_53722912_r	0	-
chr1	53723990	53724143	NM_033300_exon_5_0_chr1_53723991_r	0	-
chr1	53726135	53726277	NM_033300_exon_6_0_chr1_53726136_r	0	-
chr1	53727739	53727879	NM_033300_exon_7_0_chr1_53727740_r	0	-
chr1	53728117	53728236	NM_033300_exon_8_0_chr1_53728118_r	0	-
chr1	53729840	53730068	NM_033300_exon_9_0_chr1_53729841_r	0	-
chr1	53732144	53732319	NM_033300_exon_10_0_chr1_53732145_r	0	-
chr1	53736699	53736825	NM_033300_exon_11_0_chr1_53736700_r	0	-
chr1	53736898	53737018	NM_033300_exon_12_0_chr1_53736899_r	0	-
chr1	53746258	53746387	NM_033300_exon_13_0_chr1_53746259_r	0	-
chr1	53755238	53755361	NM_033300_exon_14_0_chr1_53755239_r	0	-
chr1	53792544	53792664	NM_033300_exon_15_0_chr1_53792545_r	0	-
chr1	53793460	53793821	NM_033300_exon_16_0_chr1_53793461_r	0	-
chr1	54231133	54233706	NM_001168551_exon_0_0_chr1_54231134_r	0	-
chr1	54238001	54238162	NM_001168551_exon_1_0_chr1_54238002_r	0	-
chr1	54252830	54252931	NM_001168551_exon_2_0_chr1_54252831_r	0	-
chr1	54254805	54254869	NM_001168551_exon_3_0_chr1_54254806_r	0	-
chr1	54258901	54258952	NM_001168551_exon_4_0_chr1_54258902_r	0	-
chr1	54262361	54262477	NM_001168551_exon_5_0_chr1_54262362_r	0	-
chr1	54262571	54262817	NM_001168551_exon_6_0_chr1_54262572_r	0	-
chr1	54266365	54266521	NM_001168551_exon_7_0_chr1_54266366_r	0	-
chr1	54269600	54269682	NM_001168551_exon_8_0_chr1_54269601_r	0	-
chr1	54272097	54272190	NM_001168551_exon_9_0_chr1_54272098_r	0	-
chr1	54273328	54273464	NM_001168551_exon_10_0_chr1_54273329_r	0	-
chr1	54275367	54275419	NM_001168551_exon_11_0_chr1_54275368_r	0	-
chr1	54284643	54284752	NM_001168551_exon_12_0_chr1_54284644_r	0	-
chr1	54291470	54291609	NM_001168551_exon_13_0_chr1_54291471_r	0	-
chr1	54293671	54293726	NM_001168551_exon_14_0_chr1_54293672_r	0	-
chr1	54298162	54298264	NM_001168551_exon_15_0_chr1_54298163_r	0	-
chr1	54301172	54301293	NM_001168551_exon_16_0_chr1_54301173_r	0	-
chr1	54303877	54304225	NM_001168551_exon_17_0_chr1_54303878_r	0	-
chr1	54387233	54387440	NM_016126_exon_0_0_chr1_54387234_r	0	-
chr1	54389576	54389620	NM_016126_exon_1_0_chr1_54389577_r	0	-
chr1	54394044	54394113	NM_016126_exon_2_0_chr1_54394045_r	0	-
chr1	54395711	54395818	NM_016126_exon_3_0_chr1_54395712_r	0	-
chr1	54405657	54405770	NM_016126_exon_4_0_chr1_54405658_r	0	-
chr1	54411227	54411496	NM_016126_exon_5_0_chr1_54411228_r	0	-
chr1	54231133	54233706	NM_018087_exon_0_0_chr1_54231134_r	0	-
chr1	54238001	54238162	NM_018087_exon_1_0_chr1_54238002_r	0	-
chr1	54252830	54252931	NM_018087_exon_2_0_chr1_54252831_r	0	-
chr1	54254805	54254869	NM_018087_exon_3_0_chr1_54254806_r	0	-
chr1	54258901	54258952	NM_018087_exon_4_0_chr1_54258902_r	0	-
chr1	54262361	54262477	NM_018087_exon_5_0_chr1_54262362_r	0	-
chr1	54262571	54262817	NM_018087_exon_6_0_chr1_54262572_r	0	-
chr1	54266365	54266521	NM_018087_exon_7_0_chr1_54266366_r	0	-
chr1	54269600	54269682	NM_018087_exon_8_0_chr1_54269601_r	0	-
chr1	54272097	54272190	NM_018087_exon_9_0_chr1_54272098_r	0	-
chr1	54273328	54273464	NM_018087_exon_10_0_chr1_54273329_r	0	-
chr1	54275367	54275419	NM_018087_exon_11_0_chr1_54275368_r	0	-
chr1	54284643	54284752	NM_018087_exon_12_0_chr1_54284644_r	0	-
chr1	54291470	54291609	NM_018087_exon_13_0_chr1_54291471_r	0	-
chr1	54293671	54293846	NM_018087_exon_14_0_chr1_54293672_r	0	-
chr1	54298162	54298264	NM_018087_exon_15_0_chr1_54298163_r	0	-
chr1	54301172	54301293	NM_018087_exon_16_0_chr1_54301173_r	0	-
chr1	54303877	54304225	NM_018087_exon_17_0_chr1_54303878_r	0	-
chr1	54387233	54387440	NR_133632_exon_0_0_chr1_54387234_r	0	-
chr1	54389576	54389620	NR_133632_exon_1_0_chr1_54389577_r	0	-
chr1	54405657	54405770	NR_133632_exon_2_0_chr1_54405658_r	0	-
chr1	54411227	54411496	NR_133632_exon_3_0_chr1_54411228_r	0	-
chr1	53708040	53712728	NM_017522_exon_0_0_chr1_53708041_r	0	-
chr1	53716361	53716534	NM_017522_exon_1_0_chr1_53716362_r	0	-
chr1	53720788	53720857	NM_017522_exon_2_0_chr1_53720789_r	0	-
chr1	53723990	53724143	NM_017522_exon_3_0_chr1_53723991_r	0	-
chr1	53726135	53726277	NM_017522_exon_4_0_chr1_53726136_r	0	-
chr1	53727739	53727879	NM_017522_exon_5_0_chr1_53727740_r	0	-
chr1	53728117	53728236	NM_017522_exon_6_0_chr1_53728118_r	0	-
chr1	53729840	53730068	NM_017522_exon_7_0_chr1_53729841_r	0	-
chr1	53732144	53732319	NM_017522_exon_8_0_chr1_53732145_r	0	-
chr1	53736699	53736825	NM_017522_exon_9_0_chr1_53736700_r	0	-
chr1	53736898	53737018	NM_017522_exon_10_0_chr1_53736899_r	0	-
chr1	53741302	53741425	NM_017522_exon_11_0_chr1_53741303_r	0	-
chr1	53746258	53746387	NM_017522_exon_12_0_chr1_53746259_r	0	-
chr1	53755238	53755361	NM_017522_exon_13_0_chr1_53755239_r	0	-
chr1	53792544	53792664	NM_017522_exon_14_0_chr1_53792545_r	0	-
chr1	53793460	53793821	NM_017522_exon_15_0_chr1_53793461_r	0	-
chr1	54231133	54233706	NR_033142_exon_0_0_chr1_54231134_r	0	-
chr1	54238001	54238162	NR_033142_exon_1_0_chr1_54238002_r	0	-
chr1	54252830	54252931	NR_033142_exon_2_0_chr1_54252831_r	0	-
chr1	54254805	54254869	NR_033142_exon_3_0_chr1_54254806_r	0	-
chr1	54258901	54258952	NR_033142_exon_4_0_chr1_54258902_r	0	-
chr1	54262361	54262477	NR_033142_exon_5_0_chr1_54262362_r	0	-
chr1	54262571	54262817	NR_033142_exon_6_0_chr1_54262572_r	0	-
chr1	54266365	54266521	NR_033142_exon_7_0_chr1_54266366_r	0	-
chr1	54269600	54269682	NR_033142_exon_8_0_chr1_54269601_r	0	-
chr1	54272097	54272190	NR_033142_exon_9_0_chr1_54272098_r	0	-
chr1	54273328	54273464	NR_033142_exon_10_0_chr1_54273329_r	0	-
chr1	54275367	54275419	NR_033142_exon_11_0_chr1_54275368_r	0	-
chr1	54284643	54284752	NR_033142_exon_12_0_chr1_54284644_r	0	-
chr1	54291470	54291609	NR_033142_exon_13_0_chr1_54291471_r	0	-
chr1	54293671	54293846	NR_033142_exon_14_0_chr1_54293672_r	0	-
chr1	54298162	54298264	NR_033142_exon_15_0_chr1_54298163_r	0	-
chr1	54303877	54304225	NR_033142_exon_16_0_chr1_54303878_r	0	-
chr1	53708040	53712728	NM_004631_exon_0_0_chr1_53708041_r	0	-
chr1	53715051	53715228	NM_004631_exon_1_0_chr1_53715052_r	0	-
chr1	53716361	53716534	NM_004631_exon_2_0_chr1_53716362_r	0	-
chr1	53720788	53720857	NM_004631_exon_3_0_chr1_53720789_r	0	-
chr1	53722911	53723136	NM_004631_exon_4_0_chr1_53722912_r	0	-
chr1	53723990	53724143	NM_004631_exon_5_0_chr1_53723991_r	0	-
chr1	53726135	53726277	NM_004631_exon_6_0_chr1_53726136_r	0	-
chr1	53727739	53727879	NM_004631_exon_7_0_chr1_53727740_r	0	-
chr1	53728117	53728236	NM_004631_exon_8_0_chr1_53728118_r	0	-
chr1	53729840	53730068	NM_004631_exon_9_0_chr1_53729841_r	0	-
chr1	53732144	53732319	NM_004631_exon_10_0_chr1_53732145_r	0	-
chr1	53736699	53736825	NM_004631_exon_11_0_chr1_53736700_r	0	-
chr1	53736898	53737018	NM_004631_exon_12_0_chr1_53736899_r	0	-
chr1	53741302	53741425	NM_004631_exon_13_0_chr1_53741303_r	0	-
chr1	53742363	53742750	NM_004631_exon_14_0_chr1_53742364_r	0	-
chr1	53746258	53746387	NM_004631_exon_15_0_chr1_53746259_r	0	-
chr1	53755238	53755361	NM_004631_exon_16_0_chr1_53755239_r	0	-
chr1	53792544	53792664	NM_004631_exon_17_0_chr1_53792545_r	0	-
chr1	53793460	53793821	NM_004631_exon_18_0_chr1_53793461_r	0	-
chr1	53971905	53972449	NM_147193_exon_0_0_chr1_53971906_r	0	-
chr1	53974792	53974960	NM_147193_exon_1_0_chr1_53974793_r	0	-
chr1	53975521	53975700	NM_147193_exon_2_0_chr1_53975522_r	0	-
chr1	53980297	53980454	NM_147193_exon_3_0_chr1_53980298_r	0	-
chr1	53986306	53986439	NM_147193_exon_4_0_chr1_53986307_r	0	-
chr1	53990449	53990560	NM_147193_exon_5_0_chr1_53990450_r	0	-
chr1	53995463	53995625	NM_147193_exon_6_0_chr1_53995464_r	0	-
chr1	54059780	54060663	NM_147193_exon_7_0_chr1_54059781_r	0	-
chr1	54065773	54065951	NM_147193_exon_8_0_chr1_54065774_r	0	-
chr1	54199576	54199877	NM_147193_exon_9_0_chr1_54199577_r	0	-
chr1	54387233	54387440	NM_001316935_exon_0_0_chr1_54387234_r	0	-
chr1	54389576	54389620	NM_001316935_exon_1_0_chr1_54389577_r	0	-
chr1	54394044	54394113	NM_001316935_exon_2_0_chr1_54394045_r	0	-
chr1	54395711	54395818	NM_001316935_exon_3_0_chr1_54395712_r	0	-
chr1	54405657	54405770	NM_001316935_exon_4_0_chr1_54405658_r	0	-
chr1	54411909	54411981	NM_001316935_exon_5_0_chr1_54411910_r	0	-
chr1	53708040	53712728	NM_001018054_exon_0_0_chr1_53708041_r	0	-
chr1	53716361	53716534	NM_001018054_exon_1_0_chr1_53716362_r	0	-
chr1	53720788	53720857	NM_001018054_exon_2_0_chr1_53720789_r	0	-
chr1	53722911	53723136	NM_001018054_exon_3_0_chr1_53722912_r	0	-
chr1	53723990	53724143	NM_001018054_exon_4_0_chr1_53723991_r	0	-
chr1	53726135	53726277	NM_001018054_exon_5_0_chr1_53726136_r	0	-
chr1	53727739	53727879	NM_001018054_exon_6_0_chr1_53727740_r	0	-
chr1	53728117	53728236	NM_001018054_exon_7_0_chr1_53728118_r	0	-
chr1	53729840	53730068	NM_001018054_exon_8_0_chr1_53729841_r	0	-
chr1	53732144	53732319	NM_001018054_exon_9_0_chr1_53732145_r	0	-
chr1	53736699	53736825	NM_001018054_exon_10_0_chr1_53736700_r	0	-
chr1	53736898	53737018	NM_001018054_exon_11_0_chr1_53736899_r	0	-
chr1	53741302	53741425	NM_001018054_exon_12_0_chr1_53741303_r	0	-
chr1	53742363	53742750	NM_001018054_exon_13_0_chr1_53742364_r	0	-
chr1	53746258	53746387	NM_001018054_exon_14_0_chr1_53746259_r	0	-
chr1	53755238	53755361	NM_001018054_exon_15_0_chr1_53755239_r	0	-
chr1	53792544	53792664	NM_001018054_exon_16_0_chr1_53792545_r	0	-
chr1	53793460	53793821	NM_001018054_exon_17_0_chr1_53793461_r	0	-
chr1	54656223	54656569	NM_001353356_exon_0_0_chr1_54656224_r	0	-
chr1	54661091	54661388	NM_001353356_exon_1_0_chr1_54661092_r	0	-
chr1	54662041	54662164	NM_001353356_exon_2_0_chr1_54662042_r	0	-
chr1	54665648	54665774	NM_001353356_exon_3_0_chr1_54665649_r	0	-
chr1	54691103	54692833	NM_001009955_exon_0_0_chr1_54691104_r	0	-
chr1	54693927	54694029	NM_001009955_exon_1_0_chr1_54693928_r	0	-
chr1	54694121	54694150	NM_001009955_exon_2_0_chr1_54694122_r	0	-
chr1	54694420	54694499	NM_001009955_exon_3_0_chr1_54694421_r	0	-
chr1	54704801	54704872	NM_001009955_exon_4_0_chr1_54704802_r	0	-
chr1	54706577	54706632	NM_001009955_exon_5_0_chr1_54706578_r	0	-
chr1	54707146	54707182	NM_001009955_exon_6_0_chr1_54707147_r	0	-
chr1	54707836	54707885	NM_001009955_exon_7_0_chr1_54707837_r	0	-
chr1	54708907	54708972	NM_001009955_exon_8_0_chr1_54708908_r	0	-
chr1	54717288	54717365	NM_001009955_exon_9_0_chr1_54717289_r	0	-
chr1	54717466	54717533	NM_001009955_exon_10_0_chr1_54717467_r	0	-
chr1	54722799	54722859	NM_001009955_exon_11_0_chr1_54722800_r	0	-
chr1	54747110	54747200	NM_001009955_exon_12_0_chr1_54747111_r	0	-
chr1	54867533	54867618	NM_001009955_exon_13_0_chr1_54867534_r	0	-
chr1	54870248	54870310	NM_001009955_exon_14_0_chr1_54870249_r	0	-
chr1	54870530	54870603	NM_001009955_exon_15_0_chr1_54870531_r	0	-
chr1	54871625	54872068	NM_001009955_exon_16_0_chr1_54871626_r	0	-
chr1	55013806	55014015	NM_015547_exon_0_0_chr1_55013807_f	0	+
chr1	55050327	55050535	NM_015547_exon_1_0_chr1_55050328_f	0	+
chr1	55051507	55051577	NM_015547_exon_2_0_chr1_55051508_f	0	+
chr1	55058218	55058279	NM_015547_exon_3_0_chr1_55058219_f	0	+
chr1	55059613	55059712	NM_015547_exon_4_0_chr1_55059614_f	0	+
chr1	55060228	55060364	NM_015547_exon_5_0_chr1_55060229_f	0	+
chr1	55062931	55063088	NM_015547_exon_6_0_chr1_55062932_f	0	+
chr1	55064968	55065088	NM_015547_exon_7_0_chr1_55064969_f	0	+
chr1	55066941	55067086	NM_015547_exon_8_0_chr1_55066942_f	0	+
chr1	55068341	55068397	NM_015547_exon_9_0_chr1_55068342_f	0	+
chr1	55069543	55069610	NM_015547_exon_10_0_chr1_55069544_f	0	+
chr1	55070018	55070102	NM_015547_exon_11_0_chr1_55070019_f	0	+
chr1	55070748	55070882	NM_015547_exon_12_0_chr1_55070749_f	0	+
chr1	55072806	55072938	NM_015547_exon_13_0_chr1_55072807_f	0	+
chr1	55073614	55073741	NM_015547_exon_14_0_chr1_55073615_f	0	+
chr1	55096406	55096559	NM_015547_exon_15_0_chr1_55096407_f	0	+
chr1	55100360	55100417	NM_015547_exon_16_0_chr1_55100361_f	0	+
chr1	55107412	55107641	NR_037639_exon_0_0_chr1_55107413_f	0	+
chr1	55117516	55117656	NR_037639_exon_1_0_chr1_55117517_f	0	+
chr1	55118525	55119830	NR_037639_exon_2_0_chr1_55118526_f	0	+
chr1	55124787	55124862	NR_037639_exon_3_0_chr1_55124788_f	0	+
chr1	55130839	55130913	NR_037639_exon_4_0_chr1_55130840_f	0	+
chr1	55134526	55134610	NR_037639_exon_5_0_chr1_55134527_f	0	+
chr1	55136169	55136249	NR_037639_exon_6_0_chr1_55136170_f	0	+
chr1	55136472	55136602	NR_037639_exon_7_0_chr1_55136473_f	0	+
chr1	55138763	55138859	NR_037639_exon_8_0_chr1_55138764_f	0	+
chr1	55139373	55139478	NR_037639_exon_9_0_chr1_55139374_f	0	+
chr1	55139672	55139824	NR_037639_exon_10_0_chr1_55139673_f	0	+
chr1	55144414	55144527	NR_037639_exon_11_0_chr1_55144415_f	0	+
chr1	55144935	55145112	NR_037639_exon_12_0_chr1_55144936_f	0	+
chr1	55145563	55145718	NR_037639_exon_13_0_chr1_55145564_f	0	+
chr1	55148328	55148467	NR_037639_exon_14_0_chr1_55148329_f	0	+
chr1	55151930	55152121	NR_037639_exon_15_0_chr1_55151931_f	0	+
chr1	55158096	55158234	NR_037639_exon_16_0_chr1_55158097_f	0	+
chr1	55161048	55161163	NR_037639_exon_17_0_chr1_55161049_f	0	+
chr1	55165993	55166134	NR_037639_exon_18_0_chr1_55165994_f	0	+
chr1	55166815	55166995	NR_037639_exon_19_0_chr1_55166816_f	0	+
chr1	55167762	55167918	NR_037639_exon_20_0_chr1_55167763_f	0	+
chr1	55168295	55168418	NR_037639_exon_21_0_chr1_55168296_f	0	+
chr1	55172107	55172210	NR_037639_exon_22_0_chr1_55172108_f	0	+
chr1	55181195	55181283	NR_037639_exon_23_0_chr1_55181196_f	0	+
chr1	55182272	55182390	NR_037639_exon_24_0_chr1_55182273_f	0	+
chr1	55183164	55183326	NR_037639_exon_25_0_chr1_55183165_f	0	+
chr1	55186835	55186913	NR_037639_exon_26_0_chr1_55186836_f	0	+
chr1	55188347	55188472	NR_037639_exon_27_0_chr1_55188348_f	0	+
chr1	55194018	55194105	NR_037639_exon_28_0_chr1_55194019_f	0	+
chr1	55197158	55197373	NR_037639_exon_29_0_chr1_55197159_f	0	+
chr1	55199301	55199383	NR_037639_exon_30_0_chr1_55199302_f	0	+
chr1	55203254	55203337	NR_037639_exon_31_0_chr1_55203255_f	0	+
chr1	55207083	55208328	NR_037639_exon_32_0_chr1_55207084_f	0	+
chr1	54651825	54651959	NR_148414_exon_0_0_chr1_54651826_r	0	-
chr1	54653324	54653412	NR_148414_exon_1_0_chr1_54653325_r	0	-
chr1	54656410	54656569	NR_148414_exon_2_0_chr1_54656411_r	0	-
chr1	54661091	54661388	NR_148414_exon_3_0_chr1_54661092_r	0	-
chr1	54662041	54662164	NR_148414_exon_4_0_chr1_54662042_r	0	-
chr1	54665648	54665774	NR_148414_exon_5_0_chr1_54665649_r	0	-
chr1	54691103	54692833	NM_018070_exon_0_0_chr1_54691104_r	0	-
chr1	54693927	54694029	NM_018070_exon_1_0_chr1_54693928_r	0	-
chr1	54694121	54694150	NM_018070_exon_2_0_chr1_54694122_r	0	-
chr1	54694420	54694499	NM_018070_exon_3_0_chr1_54694421_r	0	-
chr1	54704801	54704872	NM_018070_exon_4_0_chr1_54704802_r	0	-
chr1	54706577	54706632	NM_018070_exon_5_0_chr1_54706578_r	0	-
chr1	54707146	54707182	NM_018070_exon_6_0_chr1_54707147_r	0	-
chr1	54707836	54707885	NM_018070_exon_7_0_chr1_54707837_r	0	-
chr1	54708907	54708972	NM_018070_exon_8_0_chr1_54708908_r	0	-
chr1	54717288	54717365	NM_018070_exon_9_0_chr1_54717289_r	0	-
chr1	54717466	54717533	NM_018070_exon_10_0_chr1_54717467_r	0	-
chr1	54723741	54723822	NM_018070_exon_11_0_chr1_54723742_r	0	-
chr1	54747110	54747200	NM_018070_exon_12_0_chr1_54747111_r	0	-
chr1	54867533	54867618	NM_018070_exon_13_0_chr1_54867534_r	0	-
chr1	54870248	54870310	NM_018070_exon_14_0_chr1_54870249_r	0	-
chr1	54870530	54870603	NM_018070_exon_15_0_chr1_54870531_r	0	-
chr1	54871625	54872068	NM_018070_exon_16_0_chr1_54871626_r	0	-
chr1	55013806	55014015	NM_147161_exon_0_0_chr1_55013807_f	0	+
chr1	55050327	55050535	NM_147161_exon_1_0_chr1_55050328_f	0	+
chr1	55051507	55051577	NM_147161_exon_2_0_chr1_55051508_f	0	+
chr1	55058218	55058279	NM_147161_exon_3_0_chr1_55058219_f	0	+
chr1	55059613	55059712	NM_147161_exon_4_0_chr1_55059614_f	0	+
chr1	55060228	55060364	NM_147161_exon_5_0_chr1_55060229_f	0	+
chr1	55062931	55063088	NM_147161_exon_6_0_chr1_55062932_f	0	+
chr1	55064968	55065088	NM_147161_exon_7_0_chr1_55064969_f	0	+
chr1	55066941	55067086	NM_147161_exon_8_0_chr1_55066942_f	0	+
chr1	55068341	55068397	NM_147161_exon_9_0_chr1_55068342_f	0	+
chr1	55069543	55069610	NM_147161_exon_10_0_chr1_55069544_f	0	+
chr1	55070018	55070102	NM_147161_exon_11_0_chr1_55070019_f	0	+
chr1	55070748	55070882	NM_147161_exon_12_0_chr1_55070749_f	0	+
chr1	55072806	55072938	NM_147161_exon_13_0_chr1_55072807_f	0	+
chr1	55073614	55073741	NM_147161_exon_14_0_chr1_55073615_f	0	+
chr1	55074629	55076005	NM_147161_exon_15_0_chr1_55074630_f	0	+
chr1	54637823	54640495	NM_001353354_exon_0_0_chr1_54637824_r	0	-
chr1	54644821	54645025	NM_001353354_exon_1_0_chr1_54644822_r	0	-
chr1	54649833	54649938	NM_001353354_exon_2_0_chr1_54649834_r	0	-
chr1	54653324	54653412	NM_001353354_exon_3_0_chr1_54653325_r	0	-
chr1	54661091	54661388	NM_001353354_exon_4_0_chr1_54661092_r	0	-
chr1	54662041	54662164	NM_001353354_exon_5_0_chr1_54662042_r	0	-
chr1	54665648	54665774	NM_001353354_exon_6_0_chr1_54665649_r	0	-
chr1	54637823	54640495	NM_001353353_exon_0_0_chr1_54637824_r	0	-
chr1	54644821	54645025	NM_001353353_exon_1_0_chr1_54644822_r	0	-
chr1	54649833	54649938	NM_001353353_exon_2_0_chr1_54649834_r	0	-
chr1	54661091	54661388	NM_001353353_exon_3_0_chr1_54661092_r	0	-
chr1	54662041	54662164	NM_001353353_exon_4_0_chr1_54662042_r	0	-
chr1	54665648	54665774	NM_001353353_exon_5_0_chr1_54665649_r	0	-
chr1	55107412	55107641	NR_037640_exon_0_0_chr1_55107413_f	0	+
chr1	55117621	55117656	NR_037640_exon_1_0_chr1_55117622_f	0	+
chr1	55118525	55119830	NR_037640_exon_2_0_chr1_55118526_f	0	+
chr1	55130839	55130913	NR_037640_exon_3_0_chr1_55130840_f	0	+
chr1	55134526	55134610	NR_037640_exon_4_0_chr1_55134527_f	0	+
chr1	55136169	55136249	NR_037640_exon_5_0_chr1_55136170_f	0	+
chr1	55136472	55136602	NR_037640_exon_6_0_chr1_55136473_f	0	+
chr1	55138763	55138859	NR_037640_exon_7_0_chr1_55138764_f	0	+
chr1	55139373	55139478	NR_037640_exon_8_0_chr1_55139374_f	0	+
chr1	55139688	55139824	NR_037640_exon_9_0_chr1_55139689_f	0	+
chr1	55144414	55144527	NR_037640_exon_10_0_chr1_55144415_f	0	+
chr1	55144935	55145112	NR_037640_exon_11_0_chr1_55144936_f	0	+
chr1	55145563	55145718	NR_037640_exon_12_0_chr1_55145564_f	0	+
chr1	55148328	55148467	NR_037640_exon_13_0_chr1_55148329_f	0	+
chr1	55151930	55152121	NR_037640_exon_14_0_chr1_55151931_f	0	+
chr1	55158096	55158234	NR_037640_exon_15_0_chr1_55158097_f	0	+
chr1	55161048	55161163	NR_037640_exon_16_0_chr1_55161049_f	0	+
chr1	55165993	55166134	NR_037640_exon_17_0_chr1_55165994_f	0	+
chr1	55166815	55166995	NR_037640_exon_18_0_chr1_55166816_f	0	+
chr1	55167762	55167918	NR_037640_exon_19_0_chr1_55167763_f	0	+
chr1	55168295	55168418	NR_037640_exon_20_0_chr1_55168296_f	0	+
chr1	55172107	55172210	NR_037640_exon_21_0_chr1_55172108_f	0	+
chr1	55174686	55174749	NR_037640_exon_22_0_chr1_55174687_f	0	+
chr1	55181195	55181283	NR_037640_exon_23_0_chr1_55181196_f	0	+
chr1	55182272	55182390	NR_037640_exon_24_0_chr1_55182273_f	0	+
chr1	55183164	55183326	NR_037640_exon_25_0_chr1_55183165_f	0	+
chr1	55186835	55186913	NR_037640_exon_26_0_chr1_55186836_f	0	+
chr1	55188347	55188472	NR_037640_exon_27_0_chr1_55188348_f	0	+
chr1	55194018	55194105	NR_037640_exon_28_0_chr1_55194019_f	0	+
chr1	55197158	55197373	NR_037640_exon_29_0_chr1_55197159_f	0	+
chr1	55199301	55199383	NR_037640_exon_30_0_chr1_55199302_f	0	+
chr1	55203254	55203337	NR_037640_exon_31_0_chr1_55203255_f	0	+
chr1	55207083	55208328	NR_037640_exon_32_0_chr1_55207084_f	0	+
chr1	54691103	54692833	NM_145716_exon_0_0_chr1_54691104_r	0	-
chr1	54693927	54694029	NM_145716_exon_1_0_chr1_54693928_r	0	-
chr1	54694121	54694150	NM_145716_exon_2_0_chr1_54694122_r	0	-
chr1	54694420	54694499	NM_145716_exon_3_0_chr1_54694421_r	0	-
chr1	54704801	54704872	NM_145716_exon_4_0_chr1_54704802_r	0	-
chr1	54706577	54706632	NM_145716_exon_5_0_chr1_54706578_r	0	-
chr1	54707146	54707182	NM_145716_exon_6_0_chr1_54707147_r	0	-
chr1	54707836	54707885	NM_145716_exon_7_0_chr1_54707837_r	0	-
chr1	54708907	54708972	NM_145716_exon_8_0_chr1_54708908_r	0	-
chr1	54717288	54717365	NM_145716_exon_9_0_chr1_54717289_r	0	-
chr1	54717466	54717533	NM_145716_exon_10_0_chr1_54717467_r	0	-
chr1	54722799	54722859	NM_145716_exon_11_0_chr1_54722800_r	0	-
chr1	54723741	54723822	NM_145716_exon_12_0_chr1_54723742_r	0	-
chr1	54747110	54747200	NM_145716_exon_13_0_chr1_54747111_r	0	-
chr1	54867533	54867618	NM_145716_exon_14_0_chr1_54867534_r	0	-
chr1	54870248	54870310	NM_145716_exon_15_0_chr1_54870249_r	0	-
chr1	54870530	54870603	NM_145716_exon_16_0_chr1_54870531_r	0	-
chr1	54871625	54872068	NM_145716_exon_17_0_chr1_54871626_r	0	-
chr1	55107412	55107641	NR_037641_exon_0_0_chr1_55107413_f	0	+
chr1	55117621	55117656	NR_037641_exon_1_0_chr1_55117622_f	0	+
chr1	55118525	55119830	NR_037641_exon_2_0_chr1_55118526_f	0	+
chr1	55130839	55130913	NR_037641_exon_3_0_chr1_55130840_f	0	+
chr1	55134526	55134610	NR_037641_exon_4_0_chr1_55134527_f	0	+
chr1	55136169	55136249	NR_037641_exon_5_0_chr1_55136170_f	0	+
chr1	55136472	55136602	NR_037641_exon_6_0_chr1_55136473_f	0	+
chr1	55138763	55138859	NR_037641_exon_7_0_chr1_55138764_f	0	+
chr1	55139373	55139478	NR_037641_exon_8_0_chr1_55139374_f	0	+
chr1	55139672	55139824	NR_037641_exon_9_0_chr1_55139673_f	0	+
chr1	55144414	55144527	NR_037641_exon_10_0_chr1_55144415_f	0	+
chr1	55144935	55145112	NR_037641_exon_11_0_chr1_55144936_f	0	+
chr1	55145563	55145718	NR_037641_exon_12_0_chr1_55145564_f	0	+
chr1	55148328	55148467	NR_037641_exon_13_0_chr1_55148329_f	0	+
chr1	55151930	55152121	NR_037641_exon_14_0_chr1_55151931_f	0	+
chr1	55158096	55158234	NR_037641_exon_15_0_chr1_55158097_f	0	+
chr1	55161048	55161163	NR_037641_exon_16_0_chr1_55161049_f	0	+
chr1	55165993	55166134	NR_037641_exon_17_0_chr1_55165994_f	0	+
chr1	55166815	55166995	NR_037641_exon_18_0_chr1_55166816_f	0	+
chr1	55167762	55167909	NR_037641_exon_19_0_chr1_55167763_f	0	+
chr1	55172107	55172210	NR_037641_exon_20_0_chr1_55172108_f	0	+
chr1	55174686	55174749	NR_037641_exon_21_0_chr1_55174687_f	0	+
chr1	55181195	55181283	NR_037641_exon_22_0_chr1_55181196_f	0	+
chr1	55182272	55182390	NR_037641_exon_23_0_chr1_55182273_f	0	+
chr1	55183164	55183326	NR_037641_exon_24_0_chr1_55183165_f	0	+
chr1	55186835	55186913	NR_037641_exon_25_0_chr1_55186836_f	0	+
chr1	55188347	55188472	NR_037641_exon_26_0_chr1_55188348_f	0	+
chr1	55194018	55194105	NR_037641_exon_27_0_chr1_55194019_f	0	+
chr1	55197158	55197222	NR_037641_exon_28_0_chr1_55197159_f	0	+
chr1	55197327	55197373	NR_037641_exon_29_0_chr1_55197328_f	0	+
chr1	55199301	55199383	NR_037641_exon_30_0_chr1_55199302_f	0	+
chr1	55203254	55203337	NR_037641_exon_31_0_chr1_55203255_f	0	+
chr1	55207083	55208328	NR_037641_exon_32_0_chr1_55207084_f	0	+
chr1	54637823	54640495	NM_001031672_exon_0_0_chr1_54637824_r	0	-
chr1	54644821	54645025	NM_001031672_exon_1_0_chr1_54644822_r	0	-
chr1	54649833	54649938	NM_001031672_exon_2_0_chr1_54649834_r	0	-
chr1	54653324	54653412	NM_001031672_exon_3_0_chr1_54653325_r	0	-
chr1	54656420	54656569	NM_001031672_exon_4_0_chr1_54656421_r	0	-
chr1	54661091	54661388	NM_001031672_exon_5_0_chr1_54661092_r	0	-
chr1	54662041	54662164	NM_001031672_exon_6_0_chr1_54662042_r	0	-
chr1	54665648	54665774	NM_001031672_exon_7_0_chr1_54665649_r	0	-
chr1	57110986	57111154	NM_006252_exon_0_0_chr1_57110987_f	0	+
chr1	57140053	57140195	NM_006252_exon_1_0_chr1_57140054_f	0	+
chr1	57157066	57157160	NM_006252_exon_2_0_chr1_57157067_f	0	+
chr1	57158030	57158175	NM_006252_exon_3_0_chr1_57158031_f	0	+
chr1	57159437	57159525	NM_006252_exon_4_0_chr1_57159438_f	0	+
chr1	57161607	57161832	NM_006252_exon_5_0_chr1_57161608_f	0	+
chr1	57169643	57170148	NM_006252_exon_6_0_chr1_57169644_f	0	+
chr1	57171764	57171891	NM_006252_exon_7_0_chr1_57171765_f	0	+
chr1	57173147	57181008	NM_006252_exon_8_0_chr1_57173148_f	0	+
chr1	57394879	57395231	NM_000066_exon_0_0_chr1_57394880_r	0	-
chr1	57397482	57397551	NM_000066_exon_1_0_chr1_57397483_r	0	-
chr1	57399007	57399161	NM_000066_exon_2_0_chr1_57399008_r	0	-
chr1	57406521	57406685	NM_000066_exon_3_0_chr1_57406522_r	0	-
chr1	57409368	57409497	NM_000066_exon_4_0_chr1_57409369_r	0	-
chr1	57411493	57411734	NM_000066_exon_5_0_chr1_57411494_r	0	-
chr1	57415227	57415425	NM_000066_exon_6_0_chr1_57415228_r	0	-
chr1	57417720	57417853	NM_000066_exon_7_0_chr1_57417721_r	0	-
chr1	57420358	57420500	NM_000066_exon_8_0_chr1_57420359_r	0	-
chr1	57422441	57422583	NM_000066_exon_9_0_chr1_57422442_r	0	-
chr1	57425692	57425849	NM_000066_exon_10_0_chr1_57425693_r	0	-
chr1	57431529	57431688	NM_000066_exon_11_0_chr1_57431530_r	0	-
chr1	57394882	57395231	NM_001278544_exon_0_0_chr1_57394883_r	0	-
chr1	57397482	57397551	NM_001278544_exon_1_0_chr1_57397483_r	0	-
chr1	57399007	57399161	NM_001278544_exon_2_0_chr1_57399008_r	0	-
chr1	57406521	57406685	NM_001278544_exon_3_0_chr1_57406522_r	0	-
chr1	57409368	57409497	NM_001278544_exon_4_0_chr1_57409369_r	0	-
chr1	57411493	57411734	NM_001278544_exon_5_0_chr1_57411494_r	0	-
chr1	57415227	57415425	NM_001278544_exon_6_0_chr1_57415228_r	0	-
chr1	57417720	57417853	NM_001278544_exon_7_0_chr1_57417721_r	0	-
chr1	57420358	57420500	NM_001278544_exon_8_0_chr1_57420359_r	0	-
chr1	57422441	57422583	NM_001278544_exon_9_0_chr1_57422442_r	0	-
chr1	57425201	57425330	NM_001278544_exon_10_0_chr1_57425202_r	0	-
chr1	57425692	57425849	NM_001278544_exon_11_0_chr1_57425693_r	0	-
chr1	57431529	57431813	NM_001278544_exon_12_0_chr1_57431530_r	0	-
chr1	57394882	57395231	NM_001278543_exon_0_0_chr1_57394883_r	0	-
chr1	57397482	57397551	NM_001278543_exon_1_0_chr1_57397483_r	0	-
chr1	57399007	57399161	NM_001278543_exon_2_0_chr1_57399008_r	0	-
chr1	57406521	57406685	NM_001278543_exon_3_0_chr1_57406522_r	0	-
chr1	57409368	57409497	NM_001278543_exon_4_0_chr1_57409369_r	0	-
chr1	57411493	57411734	NM_001278543_exon_5_0_chr1_57411494_r	0	-
chr1	57415227	57415425	NM_001278543_exon_6_0_chr1_57415228_r	0	-
chr1	57417720	57417853	NM_001278543_exon_7_0_chr1_57417721_r	0	-
chr1	57420358	57420500	NM_001278543_exon_8_0_chr1_57420359_r	0	-
chr1	57422441	57422583	NM_001278543_exon_9_0_chr1_57422442_r	0	-
chr1	57425692	57425849	NM_001278543_exon_10_0_chr1_57425693_r	0	-
chr1	57429444	57429666	NM_001278543_exon_11_0_chr1_57429445_r	0	-
chr1	57431529	57431813	NM_001278543_exon_12_0_chr1_57431530_r	0	-
chr1	56960418	56962348	NM_003713_exon_0_0_chr1_56960419_r	0	-
chr1	56977647	56977824	NM_003713_exon_1_0_chr1_56977648_r	0	-
chr1	56989494	56989552	NM_003713_exon_2_0_chr1_56989495_r	0	-
chr1	56989948	56990226	NM_003713_exon_3_0_chr1_56989949_r	0	-
chr1	57002626	57002784	NM_003713_exon_4_0_chr1_57002627_r	0	-
chr1	57044550	57045257	NM_003713_exon_5_0_chr1_57044551_r	0	-
chr1	57184476	57185365	NM_001004303_exon_0_0_chr1_57184477_r	0	-
chr1	57185694	57185728	NM_001004303_exon_1_0_chr1_57185695_r	0	-
chr1	57185845	57186002	NM_001004303_exon_2_0_chr1_57185846_r	0	-
chr1	57189260	57189354	NM_001004303_exon_3_0_chr1_57189261_r	0	-
chr1	57192169	57192256	NM_001004303_exon_4_0_chr1_57192170_r	0	-
chr1	57202759	57202820	NM_001004303_exon_5_0_chr1_57202760_r	0	-
chr1	57204297	57204326	NM_001004303_exon_6_0_chr1_57204298_r	0	-
chr1	57206369	57206468	NM_001004303_exon_7_0_chr1_57206370_r	0	-
chr1	57207833	57207894	NM_001004303_exon_8_0_chr1_57207834_r	0	-
chr1	57209698	57209739	NM_001004303_exon_9_0_chr1_57209699_r	0	-
chr1	57209824	57209939	NM_001004303_exon_10_0_chr1_57209825_r	0	-
chr1	57216716	57216876	NM_001004303_exon_11_0_chr1_57216717_r	0	-
chr1	57219511	57219608	NM_001004303_exon_12_0_chr1_57219512_r	0	-
chr1	57221568	57221600	NM_001004303_exon_13_0_chr1_57221569_r	0	-
chr1	57224388	57224423	NM_001004303_exon_14_0_chr1_57224389_r	0	-
chr1	57233501	57233611	NM_001004303_exon_15_0_chr1_57233502_r	0	-
chr1	57252847	57252881	NM_001004303_exon_16_0_chr1_57252848_r	0	-
chr1	57254645	57254807	NM_001004303_exon_17_0_chr1_57254646_r	0	-
chr1	57257728	57258476	NM_001004303_exon_18_0_chr1_57257729_r	0	-
chr1	57284954	57285369	NM_001004303_exon_19_0_chr1_57284955_r	0	-
chr1	58326252	58326705	NR_104362_exon_0_0_chr1_58326253_f	0	+
chr1	58328127	58328888	NR_104362_exon_1_0_chr1_58328128_f	0	+
chr1	58326252	58326591	NR_104363_exon_0_0_chr1_58326253_f	0	+
chr1	58328127	58328888	NR_104363_exon_1_0_chr1_58328128_f	0	+
chr1	58326252	58326581	NR_104364_exon_0_0_chr1_58326253_f	0	+
chr1	58328127	58328888	NR_104364_exon_1_0_chr1_58328128_f	0	+
chr1	58326252	58326544	NR_104365_exon_0_0_chr1_58326253_f	0	+
chr1	58328127	58328888	NR_104365_exon_1_0_chr1_58328128_f	0	+
chr1	58946390	58946846	NM_145243_exon_0_0_chr1_58946391_r	0	-
chr1	58971731	58971881	NM_145243_exon_1_0_chr1_58971732_r	0	-
chr1	58992932	58993007	NM_145243_exon_2_0_chr1_58992933_r	0	-
chr1	58996272	58996401	NM_145243_exon_3_0_chr1_58996273_r	0	-
chr1	58999624	58999732	NM_145243_exon_4_0_chr1_58999625_r	0	-
chr1	58999829	59000003	NM_145243_exon_5_0_chr1_58999830_r	0	-
chr1	59002184	59002413	NM_145243_exon_6_0_chr1_59002185_r	0	-
chr1	59004466	59004982	NM_145243_exon_7_0_chr1_59004467_r	0	-
chr1	59012374	59012471	NM_145243_exon_8_0_chr1_59012375_r	0	-
chr1	59486147	59486295	NR_110626_exon_0_0_chr1_59486148_f	0	+
chr1	59487159	59487249	NR_110626_exon_1_0_chr1_59487160_f	0	+
chr1	59553686	59553919	NR_110626_exon_2_0_chr1_59553687_f	0	+
chr1	59775749	59775848	NM_001350799_exon_0_0_chr1_59775750_f	0	+
chr1	59787207	59787422	NM_001350799_exon_1_0_chr1_59787208_f	0	+
chr1	59811918	59812070	NM_001350799_exon_2_0_chr1_59811919_f	0	+
chr1	59844420	59844509	NM_001350799_exon_3_0_chr1_59844421_f	0	+
chr1	59922632	59922748	NM_001350799_exon_4_0_chr1_59922633_f	0	+
chr1	59977982	59978111	NM_001350799_exon_5_0_chr1_59977983_f	0	+
chr1	60019795	60019899	NM_001350799_exon_6_0_chr1_60019796_f	0	+
chr1	60073474	60073582	NM_001350799_exon_7_0_chr1_60073475_f	0	+
chr1	60091659	60091721	NM_001350799_exon_8_0_chr1_60091660_f	0	+
chr1	60103899	60104047	NM_001350799_exon_9_0_chr1_60103900_f	0	+
chr1	60125890	60125965	NM_001350799_exon_10_0_chr1_60125891_f	0	+
chr1	60132954	60133075	NM_001350799_exon_11_0_chr1_60132955_f	0	+
chr1	60223602	60223664	NM_001350799_exon_12_0_chr1_60223603_f	0	+
chr1	60228174	60228402	NM_001350799_exon_13_0_chr1_60228175_f	0	+
chr1	59775749	59775848	NM_001350792_exon_0_0_chr1_59775750_f	0	+
chr1	59787207	59787422	NM_001350792_exon_1_0_chr1_59787208_f	0	+
chr1	59791420	59791521	NM_001350792_exon_2_0_chr1_59791421_f	0	+
chr1	59792443	59792509	NM_001350792_exon_3_0_chr1_59792444_f	0	+
chr1	59805629	59805741	NM_001350792_exon_4_0_chr1_59805630_f	0	+
chr1	59811918	59812070	NM_001350792_exon_5_0_chr1_59811919_f	0	+
chr1	59844420	59844509	NM_001350792_exon_6_0_chr1_59844421_f	0	+
chr1	59922632	59922748	NM_001350792_exon_7_0_chr1_59922633_f	0	+
chr1	59977982	59978111	NM_001350792_exon_8_0_chr1_59977983_f	0	+
chr1	60019795	60019899	NM_001350792_exon_9_0_chr1_60019796_f	0	+
chr1	60073474	60073582	NM_001350792_exon_10_0_chr1_60073475_f	0	+
chr1	60091659	60091721	NM_001350792_exon_11_0_chr1_60091660_f	0	+
chr1	60103899	60104047	NM_001350792_exon_12_0_chr1_60103900_f	0	+
chr1	60125890	60125965	NM_001350792_exon_13_0_chr1_60125891_f	0	+
chr1	60132954	60133075	NM_001350792_exon_14_0_chr1_60132955_f	0	+
chr1	60139710	60139805	NM_001350792_exon_15_0_chr1_60139711_f	0	+
chr1	60223602	60223664	NM_001350792_exon_16_0_chr1_60223603_f	0	+
chr1	60228174	60228402	NM_001350792_exon_17_0_chr1_60228175_f	0	+
chr1	59981300	59981467	NM_001278224_exon_0_0_chr1_59981301_f	0	+
chr1	60019795	60019899	NM_001278224_exon_1_0_chr1_60019796_f	0	+
chr1	60073474	60073582	NM_001278224_exon_2_0_chr1_60073475_f	0	+
chr1	60091659	60091721	NM_001278224_exon_3_0_chr1_60091660_f	0	+
chr1	60103899	60104047	NM_001278224_exon_4_0_chr1_60103900_f	0	+
chr1	60125890	60125965	NM_001278224_exon_5_0_chr1_60125891_f	0	+
chr1	60132954	60133075	NM_001278224_exon_6_0_chr1_60132955_f	0	+
chr1	60139710	60139805	NM_001278224_exon_7_0_chr1_60139711_f	0	+
chr1	60223602	60223664	NM_001278224_exon_8_0_chr1_60223603_f	0	+
chr1	60228174	60228402	NM_001278224_exon_9_0_chr1_60228175_f	0	+
chr1	59775749	59775848	NM_001244714_exon_0_0_chr1_59775750_f	0	+
chr1	59787207	59787422	NM_001244714_exon_1_0_chr1_59787208_f	0	+
chr1	59844420	59844509	NM_001244714_exon_2_0_chr1_59844421_f	0	+
chr1	59922632	59922748	NM_001244714_exon_3_0_chr1_59922633_f	0	+
chr1	59977982	59978111	NM_001244714_exon_4_0_chr1_59977983_f	0	+
chr1	60019795	60019899	NM_001244714_exon_5_0_chr1_60019796_f	0	+
chr1	60073474	60073582	NM_001244714_exon_6_0_chr1_60073475_f	0	+
chr1	60091659	60091721	NM_001244714_exon_7_0_chr1_60091660_f	0	+
chr1	60103899	60104047	NM_001244714_exon_8_0_chr1_60103900_f	0	+
chr1	60125890	60125965	NM_001244714_exon_9_0_chr1_60125891_f	0	+
chr1	60132954	60133075	NM_001244714_exon_10_0_chr1_60132955_f	0	+
chr1	60139710	60139805	NM_001244714_exon_11_0_chr1_60139711_f	0	+
chr1	60223602	60223664	NM_001244714_exon_12_0_chr1_60223603_f	0	+
chr1	60228174	60228402	NM_001244714_exon_13_0_chr1_60228175_f	0	+
chr1	59775749	59775848	NM_001350794_exon_0_0_chr1_59775750_f	0	+
chr1	59787207	59787422	NM_001350794_exon_1_0_chr1_59787208_f	0	+
chr1	59805629	59805741	NM_001350794_exon_2_0_chr1_59805630_f	0	+
chr1	59811918	59812070	NM_001350794_exon_3_0_chr1_59811919_f	0	+
chr1	59844420	59844509	NM_001350794_exon_4_0_chr1_59844421_f	0	+
chr1	59922632	59922748	NM_001350794_exon_5_0_chr1_59922633_f	0	+
chr1	59977982	59978111	NM_001350794_exon_6_0_chr1_59977983_f	0	+
chr1	60019795	60019899	NM_001350794_exon_7_0_chr1_60019796_f	0	+
chr1	60073474	60073582	NM_001350794_exon_8_0_chr1_60073475_f	0	+
chr1	60091659	60091721	NM_001350794_exon_9_0_chr1_60091660_f	0	+
chr1	60103899	60104047	NM_001350794_exon_10_0_chr1_60103900_f	0	+
chr1	60125890	60125965	NM_001350794_exon_11_0_chr1_60125891_f	0	+
chr1	60132954	60133075	NM_001350794_exon_12_0_chr1_60132955_f	0	+
chr1	60223602	60223664	NM_001350794_exon_13_0_chr1_60223603_f	0	+
chr1	60228174	60228402	NM_001350794_exon_14_0_chr1_60228175_f	0	+
chr1	59775749	59775848	NM_001350790_exon_0_0_chr1_59775750_f	0	+
chr1	59787207	59787422	NM_001350790_exon_1_0_chr1_59787208_f	0	+
chr1	59805629	59805741	NM_001350790_exon_2_0_chr1_59805630_f	0	+
chr1	59811918	59812070	NM_001350790_exon_3_0_chr1_59811919_f	0	+
chr1	59844420	59844509	NM_001350790_exon_4_0_chr1_59844421_f	0	+
chr1	59922632	59922748	NM_001350790_exon_5_0_chr1_59922633_f	0	+
chr1	59977982	59978111	NM_001350790_exon_6_0_chr1_59977983_f	0	+
chr1	60019795	60019899	NM_001350790_exon_7_0_chr1_60019796_f	0	+
chr1	60073474	60073582	NM_001350790_exon_8_0_chr1_60073475_f	0	+
chr1	60091659	60091721	NM_001350790_exon_9_0_chr1_60091660_f	0	+
chr1	60103899	60104047	NM_001350790_exon_10_0_chr1_60103900_f	0	+
chr1	60106951	60107023	NM_001350790_exon_11_0_chr1_60106952_f	0	+
chr1	60125890	60125965	NM_001350790_exon_12_0_chr1_60125891_f	0	+
chr1	60132954	60133075	NM_001350790_exon_13_0_chr1_60132955_f	0	+
chr1	60139710	60139805	NM_001350790_exon_14_0_chr1_60139711_f	0	+
chr1	60223602	60223664	NM_001350790_exon_15_0_chr1_60223603_f	0	+
chr1	60228174	60228402	NM_001350790_exon_16_0_chr1_60228175_f	0	+
chr1	59775749	59775852	NM_001350791_exon_0_0_chr1_59775750_f	0	+
chr1	59787207	59787422	NM_001350791_exon_1_0_chr1_59787208_f	0	+
chr1	59805629	59805741	NM_001350791_exon_2_0_chr1_59805630_f	0	+
chr1	59811918	59812070	NM_001350791_exon_3_0_chr1_59811919_f	0	+
chr1	59844420	59844509	NM_001350791_exon_4_0_chr1_59844421_f	0	+
chr1	59922632	59922748	NM_001350791_exon_5_0_chr1_59922633_f	0	+
chr1	59977982	59978111	NM_001350791_exon_6_0_chr1_59977983_f	0	+
chr1	60019795	60019899	NM_001350791_exon_7_0_chr1_60019796_f	0	+
chr1	60073474	60073582	NM_001350791_exon_8_0_chr1_60073475_f	0	+
chr1	60091659	60091721	NM_001350791_exon_9_0_chr1_60091660_f	0	+
chr1	60103899	60104047	NM_001350791_exon_10_0_chr1_60103900_f	0	+
chr1	60125890	60125965	NM_001350791_exon_11_0_chr1_60125891_f	0	+
chr1	60132954	60133075	NM_001350791_exon_12_0_chr1_60132955_f	0	+
chr1	60139710	60139805	NM_001350791_exon_13_0_chr1_60139711_f	0	+
chr1	60223602	60223664	NM_001350791_exon_14_0_chr1_60223603_f	0	+
chr1	60228174	60228402	NM_001350791_exon_15_0_chr1_60228175_f	0	+
chr1	60280532	60280852	NM_015888_exon_0_0_chr1_60280533_f	0	+
chr1	60287529	60287615	NM_015888_exon_1_0_chr1_60287530_f	0	+
chr1	60294451	60294524	NM_015888_exon_2_0_chr1_60294452_f	0	+
chr1	60297834	60297885	NM_015888_exon_3_0_chr1_60297835_f	0	+
chr1	60299076	60299209	NM_015888_exon_4_0_chr1_60299077_f	0	+
chr1	60301016	60301084	NM_015888_exon_5_0_chr1_60301017_f	0	+
chr1	60302544	60302607	NM_015888_exon_6_0_chr1_60302545_f	0	+
chr1	60305979	60306063	NM_015888_exon_7_0_chr1_60305980_f	0	+
chr1	60309103	60309270	NM_015888_exon_8_0_chr1_60309104_f	0	+
chr1	60312716	60312857	NM_015888_exon_9_0_chr1_60312717_f	0	+
chr1	60313986	60314188	NM_015888_exon_10_0_chr1_60313987_f	0	+
chr1	60314744	60314855	NM_015888_exon_11_0_chr1_60314745_f	0	+
chr1	60324099	60324187	NM_015888_exon_12_0_chr1_60324100_f	0	+
chr1	60324656	60324717	NM_015888_exon_13_0_chr1_60324657_f	0	+
chr1	60325859	60326000	NM_015888_exon_14_0_chr1_60325860_f	0	+
chr1	60328455	60328549	NM_015888_exon_15_0_chr1_60328456_f	0	+
chr1	60330303	60330338	NM_015888_exon_16_0_chr1_60330304_f	0	+
chr1	60330834	60330917	NM_015888_exon_17_0_chr1_60330835_f	0	+
chr1	60331543	60331644	NM_015888_exon_18_0_chr1_60331544_f	0	+
chr1	60333921	60334023	NM_015888_exon_19_0_chr1_60333922_f	0	+
chr1	60336713	60336782	NM_015888_exon_20_0_chr1_60336714_f	0	+
chr1	60338466	60342050	NM_015888_exon_21_0_chr1_60338467_f	0	+
chr1	60981387	60982710	NR_146508_exon_0_0_chr1_60981388_r	0	-
chr1	60994590	60994921	NR_146508_exon_1_0_chr1_60994591_r	0	-
chr1	61005920	61006105	NR_146508_exon_2_0_chr1_61005921_r	0	-
chr1	61007968	61008083	NR_146508_exon_3_0_chr1_61007969_r	0	-
chr1	61053708	61053834	NR_146508_exon_4_0_chr1_61053709_r	0	-
chr1	61061209	61062045	NR_146508_exon_5_0_chr1_61061210_r	0	-
chr1	61065798	61065922	NR_146508_exon_6_0_chr1_61065799_r	0	-
chr1	61088168	61088357	NR_146508_exon_7_0_chr1_61088169_r	0	-
chr1	61125302	61127142	NR_110628_exon_0_0_chr1_61125303_r	0	-
chr1	61128656	61128697	NR_110628_exon_1_0_chr1_61128657_r	0	-
chr1	61195246	61195339	NR_110628_exon_2_0_chr1_61195247_r	0	-
chr1	61198118	61198180	NR_110628_exon_3_0_chr1_61198119_r	0	-
chr1	61199135	61199194	NR_110628_exon_4_0_chr1_61199136_r	0	-
chr1	61291007	61291256	NR_110628_exon_5_0_chr1_61291008_r	0	-
chr1	62208137	62208227	NM_001350145_exon_0_0_chr1_62208138_f	0	+
chr1	62228529	62228586	NM_001350145_exon_1_0_chr1_62228530_f	0	+
chr1	62228684	62228851	NM_001350145_exon_2_0_chr1_62228685_f	0	+
chr1	62231950	62232145	NM_001350145_exon_3_0_chr1_62231951_f	0	+
chr1	62234954	62235094	NM_001350145_exon_4_0_chr1_62234955_f	0	+
chr1	62237102	62237298	NM_001350145_exon_5_0_chr1_62237103_f	0	+
chr1	62240877	62241006	NM_001350145_exon_6_0_chr1_62240878_f	0	+
chr1	62253425	62253644	NM_001350145_exon_7_0_chr1_62253426_f	0	+
chr1	62257019	62257119	NM_001350145_exon_8_0_chr1_62257020_f	0	+
chr1	62261138	62261230	NM_001350145_exon_9_0_chr1_62261139_f	0	+
chr1	62262958	62263100	NM_001350145_exon_10_0_chr1_62262959_f	0	+
chr1	62267294	62267441	NM_001350145_exon_11_0_chr1_62267295_f	0	+
chr1	62271119	62271196	NM_001350145_exon_12_0_chr1_62271120_f	0	+
chr1	62274145	62274202	NM_001350145_exon_13_0_chr1_62274146_f	0	+
chr1	62288616	62288751	NM_001350145_exon_14_0_chr1_62288617_f	0	+
chr1	62293093	62293255	NM_001350145_exon_15_0_chr1_62293094_f	0	+
chr1	62299325	62299457	NM_001350145_exon_16_0_chr1_62299326_f	0	+
chr1	62321701	62321911	NM_001350145_exon_17_0_chr1_62321702_f	0	+
chr1	62327222	62327339	NM_001350145_exon_18_0_chr1_62327223_f	0	+
chr1	62329909	62330305	NM_001350145_exon_19_0_chr1_62329910_f	0	+
chr1	62340914	62341038	NM_001350145_exon_20_0_chr1_62340915_f	0	+
chr1	62349908	62350080	NM_001350145_exon_21_0_chr1_62349909_f	0	+
chr1	62365254	62365326	NM_001350145_exon_22_0_chr1_62365255_f	0	+
chr1	62366953	62367131	NM_001350145_exon_23_0_chr1_62366954_f	0	+
chr1	62374043	62374154	NM_001350145_exon_24_0_chr1_62374044_f	0	+
chr1	62380258	62380336	NM_001350145_exon_25_0_chr1_62380259_f	0	+
chr1	62393401	62393501	NM_001350145_exon_26_0_chr1_62393402_f	0	+
chr1	62455839	62456036	NM_001350145_exon_27_0_chr1_62455840_f	0	+
chr1	62483527	62483619	NM_001350145_exon_28_0_chr1_62483528_f	0	+
chr1	62503648	62503721	NM_001350145_exon_29_0_chr1_62503649_f	0	+
chr1	62516637	62516730	NM_001350145_exon_30_0_chr1_62516638_f	0	+
chr1	62545121	62545239	NM_001350145_exon_31_0_chr1_62545122_f	0	+
chr1	62550186	62550320	NM_001350145_exon_32_0_chr1_62550187_f	0	+
chr1	62574108	62574192	NM_001350145_exon_33_0_chr1_62574109_f	0	+
chr1	62579724	62579918	NM_001350145_exon_34_0_chr1_62579725_f	0	+
chr1	62582203	62582351	NM_001350145_exon_35_0_chr1_62582204_f	0	+
chr1	62582803	62582890	NM_001350145_exon_36_0_chr1_62582804_f	0	+
chr1	62586852	62586967	NM_001350145_exon_37_0_chr1_62586853_f	0	+
chr1	62588692	62588730	NM_001350145_exon_38_0_chr1_62588693_f	0	+
chr1	62593643	62593766	NM_001350145_exon_39_0_chr1_62593644_f	0	+
chr1	62594512	62594617	NM_001350145_exon_40_0_chr1_62594513_f	0	+
chr1	62613955	62614062	NM_001350145_exon_41_0_chr1_62613956_f	0	+
chr1	62619029	62619153	NM_001350145_exon_42_0_chr1_62619030_f	0	+
chr1	62626579	62629591	NM_001350145_exon_43_0_chr1_62626580_f	0	+
chr1	62701836	62704053	NM_001320269_exon_0_0_chr1_62701837_r	0	-
chr1	62713143	62713344	NM_001320269_exon_1_0_chr1_62713144_r	0	-
chr1	62718738	62718881	NM_001320269_exon_2_0_chr1_62718739_r	0	-
chr1	62728763	62728983	NM_001320269_exon_3_0_chr1_62728764_r	0	-
chr1	62732403	62732491	NM_001320269_exon_4_0_chr1_62732404_r	0	-
chr1	62733958	62734177	NM_001320269_exon_5_0_chr1_62733959_r	0	-
chr1	62737149	62737261	NM_001320269_exon_6_0_chr1_62737150_r	0	-
chr1	62747220	62747306	NM_001320269_exon_7_0_chr1_62747221_r	0	-
chr1	62784776	62785085	NM_001320269_exon_8_0_chr1_62784777_r	0	-
chr1	62208137	62208227	NM_176877_exon_0_0_chr1_62208138_f	0	+
chr1	62228529	62228586	NM_176877_exon_1_0_chr1_62228530_f	0	+
chr1	62228684	62228851	NM_176877_exon_2_0_chr1_62228685_f	0	+
chr1	62231950	62232145	NM_176877_exon_3_0_chr1_62231951_f	0	+
chr1	62234954	62235094	NM_176877_exon_4_0_chr1_62234955_f	0	+
chr1	62237102	62237298	NM_176877_exon_5_0_chr1_62237103_f	0	+
chr1	62240877	62241006	NM_176877_exon_6_0_chr1_62240878_f	0	+
chr1	62253425	62253644	NM_176877_exon_7_0_chr1_62253426_f	0	+
chr1	62257019	62257119	NM_176877_exon_8_0_chr1_62257020_f	0	+
chr1	62261138	62261230	NM_176877_exon_9_0_chr1_62261139_f	0	+
chr1	62262958	62263100	NM_176877_exon_10_0_chr1_62262959_f	0	+
chr1	62267294	62267441	NM_176877_exon_11_0_chr1_62267295_f	0	+
chr1	62271119	62271196	NM_176877_exon_12_0_chr1_62271120_f	0	+
chr1	62274145	62274202	NM_176877_exon_13_0_chr1_62274146_f	0	+
chr1	62288616	62288751	NM_176877_exon_14_0_chr1_62288617_f	0	+
chr1	62293093	62293255	NM_176877_exon_15_0_chr1_62293094_f	0	+
chr1	62299325	62299457	NM_176877_exon_16_0_chr1_62299326_f	0	+
chr1	62321701	62321911	NM_176877_exon_17_0_chr1_62321702_f	0	+
chr1	62327222	62327339	NM_176877_exon_18_0_chr1_62327223_f	0	+
chr1	62329909	62330305	NM_176877_exon_19_0_chr1_62329910_f	0	+
chr1	62340914	62341038	NM_176877_exon_20_0_chr1_62340915_f	0	+
chr1	62349908	62350080	NM_176877_exon_21_0_chr1_62349909_f	0	+
chr1	62365254	62365326	NM_176877_exon_22_0_chr1_62365255_f	0	+
chr1	62366953	62367131	NM_176877_exon_23_0_chr1_62366954_f	0	+
chr1	62374043	62374154	NM_176877_exon_24_0_chr1_62374044_f	0	+
chr1	62380258	62380336	NM_176877_exon_25_0_chr1_62380259_f	0	+
chr1	62393401	62393501	NM_176877_exon_26_0_chr1_62393402_f	0	+
chr1	62455839	62456036	NM_176877_exon_27_0_chr1_62455840_f	0	+
chr1	62483527	62483619	NM_176877_exon_28_0_chr1_62483528_f	0	+
chr1	62503648	62503721	NM_176877_exon_29_0_chr1_62503649_f	0	+
chr1	62516637	62516730	NM_176877_exon_30_0_chr1_62516638_f	0	+
chr1	62545121	62545239	NM_176877_exon_31_0_chr1_62545122_f	0	+
chr1	62550186	62550320	NM_176877_exon_32_0_chr1_62550187_f	0	+
chr1	62574108	62574192	NM_176877_exon_33_0_chr1_62574109_f	0	+
chr1	62579724	62579918	NM_176877_exon_34_0_chr1_62579725_f	0	+
chr1	62582203	62582351	NM_176877_exon_35_0_chr1_62582204_f	0	+
chr1	62582803	62582890	NM_176877_exon_36_0_chr1_62582804_f	0	+
chr1	62586852	62586967	NM_176877_exon_37_0_chr1_62586853_f	0	+
chr1	62588692	62588730	NM_176877_exon_38_0_chr1_62588693_f	0	+
chr1	62593643	62593766	NM_176877_exon_39_0_chr1_62593644_f	0	+
chr1	62594512	62594617	NM_176877_exon_40_0_chr1_62594513_f	0	+
chr1	62613955	62614062	NM_176877_exon_41_0_chr1_62613956_f	0	+
chr1	62626579	62629591	NM_176877_exon_42_0_chr1_62626580_f	0	+
chr1	62701836	62704053	NM_181712_exon_0_0_chr1_62701837_r	0	-
chr1	62713143	62713344	NM_181712_exon_1_0_chr1_62713144_r	0	-
chr1	62718738	62718881	NM_181712_exon_2_0_chr1_62718739_r	0	-
chr1	62728763	62728983	NM_181712_exon_3_0_chr1_62728764_r	0	-
chr1	62732403	62732491	NM_181712_exon_4_0_chr1_62732404_r	0	-
chr1	62733958	62734177	NM_181712_exon_5_0_chr1_62733959_r	0	-
chr1	62737149	62737261	NM_181712_exon_6_0_chr1_62737150_r	0	-
chr1	62738875	62740759	NM_181712_exon_7_0_chr1_62738876_r	0	-
chr1	62747220	62747306	NM_181712_exon_8_0_chr1_62747221_r	0	-
chr1	62784776	62785083	NM_181712_exon_9_0_chr1_62784777_r	0	-
chr1	62920396	62921127	NM_001272000_exon_0_0_chr1_62920397_r	0	-
chr1	62923208	62923376	NM_001272000_exon_1_0_chr1_62923209_r	0	-
chr1	62939652	62939759	NM_001272000_exon_2_0_chr1_62939653_r	0	-
chr1	62940878	62941022	NM_001272000_exon_3_0_chr1_62940879_r	0	-
chr1	62941377	62941614	NM_001272000_exon_4_0_chr1_62941378_r	0	-
chr1	62941737	62941827	NM_001272000_exon_5_0_chr1_62941738_r	0	-
chr1	62943370	62943496	NM_001272000_exon_6_0_chr1_62943371_r	0	-
chr1	62953068	62953083	NM_001272000_exon_7_0_chr1_62953069_r	0	-
chr1	62954604	62954736	NM_001272000_exon_8_0_chr1_62954605_r	0	-
chr1	62958374	62958518	NM_001272000_exon_9_0_chr1_62958375_r	0	-
chr1	62959945	62960138	NM_001272000_exon_10_0_chr1_62959946_r	0	-
chr1	62961251	62961352	NM_001272000_exon_11_0_chr1_62961252_r	0	-
chr1	62962009	62962168	NM_001272000_exon_12_0_chr1_62962010_r	0	-
chr1	62970300	62970453	NM_001272000_exon_13_0_chr1_62970301_r	0	-
chr1	62971352	62971487	NM_001272000_exon_14_0_chr1_62971353_r	0	-
chr1	62973632	62973729	NM_001272000_exon_15_0_chr1_62973633_r	0	-
chr1	62976247	62976344	NM_001272000_exon_16_0_chr1_62976248_r	0	-
chr1	62979141	62979277	NM_001272000_exon_17_0_chr1_62979142_r	0	-
chr1	62979386	62979569	NM_001272000_exon_18_0_chr1_62979387_r	0	-
chr1	62993821	62993976	NM_001272000_exon_19_0_chr1_62993822_r	0	-
chr1	62994947	62995117	NM_001272000_exon_20_0_chr1_62994948_r	0	-
chr1	63001163	63001303	NM_001272000_exon_21_0_chr1_63001164_r	0	-
chr1	63003561	63003732	NM_001272000_exon_22_0_chr1_63003562_r	0	-
chr1	63005215	63005329	NM_001272000_exon_23_0_chr1_63005216_r	0	-
chr1	63005422	63005563	NM_001272000_exon_24_0_chr1_63005423_r	0	-
chr1	63008278	63008374	NM_001272000_exon_25_0_chr1_63008279_r	0	-
chr1	63009326	63009416	NM_001272000_exon_26_0_chr1_63009327_r	0	-
chr1	63018402	63018572	NM_001272000_exon_27_0_chr1_63018403_r	0	-
chr1	63021495	63021660	NM_001272000_exon_28_0_chr1_63021496_r	0	-
chr1	63024659	63024891	NM_001272000_exon_29_0_chr1_63024660_r	0	-
chr1	63027287	63027374	NM_001272000_exon_30_0_chr1_63027288_r	0	-
chr1	63042932	63043034	NM_001272000_exon_31_0_chr1_63042933_r	0	-
chr1	63044498	63044637	NM_001272000_exon_32_0_chr1_63044499_r	0	-
chr1	63048854	63048925	NM_001272000_exon_33_0_chr1_63048855_r	0	-
chr1	63052177	63052295	NM_001272000_exon_34_0_chr1_63052178_r	0	-
chr1	63084376	63084539	NM_001272000_exon_35_0_chr1_63084377_r	0	-
chr1	63085570	63085664	NM_001272000_exon_36_0_chr1_63085571_r	0	-
chr1	63090929	63091072	NM_001272000_exon_37_0_chr1_63090930_r	0	-
chr1	63096910	63097076	NM_001272000_exon_38_0_chr1_63096911_r	0	-
chr1	63099168	63099249	NM_001272000_exon_39_0_chr1_63099169_r	0	-
chr1	63100443	63100593	NM_001272000_exon_40_0_chr1_63100444_r	0	-
chr1	63102207	63102274	NM_001272000_exon_41_0_chr1_63102208_r	0	-
chr1	63113361	63113447	NM_001272000_exon_42_0_chr1_63113362_r	0	-
chr1	63113776	63113989	NM_001272000_exon_43_0_chr1_63113777_r	0	-
chr1	63114085	63114215	NM_001272000_exon_44_0_chr1_63114086_r	0	-
chr1	63119395	63119464	NM_001272000_exon_45_0_chr1_63119396_r	0	-
chr1	63119654	63119830	NM_001272000_exon_46_0_chr1_63119655_r	0	-
chr1	63128695	63128801	NM_001272000_exon_47_0_chr1_63128696_r	0	-
chr1	63153897	63154039	NM_001272000_exon_48_0_chr1_63153898_r	0	-
chr1	62920396	62921127	NM_001272001_exon_0_0_chr1_62920397_r	0	-
chr1	62923208	62923376	NM_001272001_exon_1_0_chr1_62923209_r	0	-
chr1	62939652	62939759	NM_001272001_exon_2_0_chr1_62939653_r	0	-
chr1	62940878	62941022	NM_001272001_exon_3_0_chr1_62940879_r	0	-
chr1	62941377	62941614	NM_001272001_exon_4_0_chr1_62941378_r	0	-
chr1	62941737	62941827	NM_001272001_exon_5_0_chr1_62941738_r	0	-
chr1	62943370	62943505	NM_001272001_exon_6_0_chr1_62943371_r	0	-
chr1	62954604	62954736	NM_001272001_exon_7_0_chr1_62954605_r	0	-
chr1	62958374	62958518	NM_001272001_exon_8_0_chr1_62958375_r	0	-
chr1	62959945	62960138	NM_001272001_exon_9_0_chr1_62959946_r	0	-
chr1	62961251	62961352	NM_001272001_exon_10_0_chr1_62961252_r	0	-
chr1	62962009	62962168	NM_001272001_exon_11_0_chr1_62962010_r	0	-
chr1	62970300	62970453	NM_001272001_exon_12_0_chr1_62970301_r	0	-
chr1	62971352	62971487	NM_001272001_exon_13_0_chr1_62971353_r	0	-
chr1	62973632	62973729	NM_001272001_exon_14_0_chr1_62973633_r	0	-
chr1	62976247	62976344	NM_001272001_exon_15_0_chr1_62976248_r	0	-
chr1	62979141	62979277	NM_001272001_exon_16_0_chr1_62979142_r	0	-
chr1	62979386	62979569	NM_001272001_exon_17_0_chr1_62979387_r	0	-
chr1	62993821	62993976	NM_001272001_exon_18_0_chr1_62993822_r	0	-
chr1	62994947	62995117	NM_001272001_exon_19_0_chr1_62994948_r	0	-
chr1	63001163	63001303	NM_001272001_exon_20_0_chr1_63001164_r	0	-
chr1	63003561	63003732	NM_001272001_exon_21_0_chr1_63003562_r	0	-
chr1	63005215	63005329	NM_001272001_exon_22_0_chr1_63005216_r	0	-
chr1	63005422	63005563	NM_001272001_exon_23_0_chr1_63005423_r	0	-
chr1	63008278	63008374	NM_001272001_exon_24_0_chr1_63008279_r	0	-
chr1	63009326	63009416	NM_001272001_exon_25_0_chr1_63009327_r	0	-
chr1	63018402	63018572	NM_001272001_exon_26_0_chr1_63018403_r	0	-
chr1	63021495	63021660	NM_001272001_exon_27_0_chr1_63021496_r	0	-
chr1	63024659	63024891	NM_001272001_exon_28_0_chr1_63024660_r	0	-
chr1	63027287	63027374	NM_001272001_exon_29_0_chr1_63027288_r	0	-
chr1	63042932	63043034	NM_001272001_exon_30_0_chr1_63042933_r	0	-
chr1	63044498	63044637	NM_001272001_exon_31_0_chr1_63044499_r	0	-
chr1	63048854	63048925	NM_001272001_exon_32_0_chr1_63048855_r	0	-
chr1	63052177	63052295	NM_001272001_exon_33_0_chr1_63052178_r	0	-
chr1	63084376	63084539	NM_001272001_exon_34_0_chr1_63084377_r	0	-
chr1	63085570	63085664	NM_001272001_exon_35_0_chr1_63085571_r	0	-
chr1	63090929	63091072	NM_001272001_exon_36_0_chr1_63090930_r	0	-
chr1	63096910	63097076	NM_001272001_exon_37_0_chr1_63096911_r	0	-
chr1	63099168	63099249	NM_001272001_exon_38_0_chr1_63099169_r	0	-
chr1	63100443	63100593	NM_001272001_exon_39_0_chr1_63100444_r	0	-
chr1	63102207	63102274	NM_001272001_exon_40_0_chr1_63102208_r	0	-
chr1	63113361	63113447	NM_001272001_exon_41_0_chr1_63113362_r	0	-
chr1	63113776	63113989	NM_001272001_exon_42_0_chr1_63113777_r	0	-
chr1	63114085	63114215	NM_001272001_exon_43_0_chr1_63114086_r	0	-
chr1	63119395	63119464	NM_001272001_exon_44_0_chr1_63119396_r	0	-
chr1	63119654	63119830	NM_001272001_exon_45_0_chr1_63119655_r	0	-
chr1	63128695	63128801	NM_001272001_exon_46_0_chr1_63128696_r	0	-
chr1	63153897	63154039	NM_001272001_exon_47_0_chr1_63153898_r	0	-
chr1	63624753	63624941	NR_038252_exon_0_0_chr1_63624754_r	0	-
chr1	63625831	63625933	NR_038252_exon_1_0_chr1_63625832_r	0	-
chr1	63627074	63627236	NR_038252_exon_2_0_chr1_63627075_r	0	-
chr1	63628217	63628353	NR_038252_exon_3_0_chr1_63628218_r	0	-
chr1	63629914	63630026	NR_038252_exon_4_0_chr1_63629915_r	0	-
chr1	63635822	63636095	NR_038252_exon_5_0_chr1_63635823_r	0	-
chr1	63656110	63656195	NR_038252_exon_6_0_chr1_63656111_r	0	-
chr1	63664386	63664691	NR_038252_exon_7_0_chr1_63664387_r	0	-
chr1	63723655	63723721	NR_038252_exon_8_0_chr1_63723656_r	0	-
chr1	63770365	63770417	NR_038252_exon_9_0_chr1_63770366_r	0	-
chr1	63781619	63781758	NR_038252_exon_10_0_chr1_63781620_r	0	-
chr1	63782728	63782928	NR_038252_exon_11_0_chr1_63782729_r	0	-
chr1	62920396	62921127	NM_033407_exon_0_0_chr1_62920397_r	0	-
chr1	62923208	62923376	NM_033407_exon_1_0_chr1_62923209_r	0	-
chr1	62939652	62939759	NM_033407_exon_2_0_chr1_62939653_r	0	-
chr1	62940878	62941022	NM_033407_exon_3_0_chr1_62940879_r	0	-
chr1	62941377	62941614	NM_033407_exon_4_0_chr1_62941378_r	0	-
chr1	62941737	62941827	NM_033407_exon_5_0_chr1_62941738_r	0	-
chr1	62943370	62943496	NM_033407_exon_6_0_chr1_62943371_r	0	-
chr1	62953068	62953083	NM_033407_exon_7_0_chr1_62953069_r	0	-
chr1	62954604	62954736	NM_033407_exon_8_0_chr1_62954605_r	0	-
chr1	62958374	62958518	NM_033407_exon_9_0_chr1_62958375_r	0	-
chr1	62959945	62960138	NM_033407_exon_10_0_chr1_62959946_r	0	-
chr1	62961251	62961352	NM_033407_exon_11_0_chr1_62961252_r	0	-
chr1	62962009	62962168	NM_033407_exon_12_0_chr1_62962010_r	0	-
chr1	62970300	62970453	NM_033407_exon_13_0_chr1_62970301_r	0	-
chr1	62971352	62971487	NM_033407_exon_14_0_chr1_62971353_r	0	-
chr1	62973632	62973729	NM_033407_exon_15_0_chr1_62973633_r	0	-
chr1	62976247	62976344	NM_033407_exon_16_0_chr1_62976248_r	0	-
chr1	62979114	62979277	NM_033407_exon_17_0_chr1_62979115_r	0	-
chr1	62979386	62979569	NM_033407_exon_18_0_chr1_62979387_r	0	-
chr1	62993821	62993976	NM_033407_exon_19_0_chr1_62993822_r	0	-
chr1	62994947	62995117	NM_033407_exon_20_0_chr1_62994948_r	0	-
chr1	63001163	63001303	NM_033407_exon_21_0_chr1_63001164_r	0	-
chr1	63003561	63003732	NM_033407_exon_22_0_chr1_63003562_r	0	-
chr1	63005215	63005329	NM_033407_exon_23_0_chr1_63005216_r	0	-
chr1	63005422	63005563	NM_033407_exon_24_0_chr1_63005423_r	0	-
chr1	63008278	63008374	NM_033407_exon_25_0_chr1_63008279_r	0	-
chr1	63009326	63009416	NM_033407_exon_26_0_chr1_63009327_r	0	-
chr1	63018402	63018572	NM_033407_exon_27_0_chr1_63018403_r	0	-
chr1	63021495	63021660	NM_033407_exon_28_0_chr1_63021496_r	0	-
chr1	63024659	63024891	NM_033407_exon_29_0_chr1_63024660_r	0	-
chr1	63027287	63027374	NM_033407_exon_30_0_chr1_63027288_r	0	-
chr1	63042932	63043034	NM_033407_exon_31_0_chr1_63042933_r	0	-
chr1	63044498	63044637	NM_033407_exon_32_0_chr1_63044499_r	0	-
chr1	63048854	63048925	NM_033407_exon_33_0_chr1_63048855_r	0	-
chr1	63052177	63052295	NM_033407_exon_34_0_chr1_63052178_r	0	-
chr1	63084376	63084539	NM_033407_exon_35_0_chr1_63084377_r	0	-
chr1	63085570	63085664	NM_033407_exon_36_0_chr1_63085571_r	0	-
chr1	63090929	63091072	NM_033407_exon_37_0_chr1_63090930_r	0	-
chr1	63096910	63097076	NM_033407_exon_38_0_chr1_63096911_r	0	-
chr1	63099168	63099249	NM_033407_exon_39_0_chr1_63099169_r	0	-
chr1	63100443	63100593	NM_033407_exon_40_0_chr1_63100444_r	0	-
chr1	63102207	63102274	NM_033407_exon_41_0_chr1_63102208_r	0	-
chr1	63113361	63113447	NM_033407_exon_42_0_chr1_63113362_r	0	-
chr1	63113776	63113989	NM_033407_exon_43_0_chr1_63113777_r	0	-
chr1	63114085	63114215	NM_033407_exon_44_0_chr1_63114086_r	0	-
chr1	63119395	63119464	NM_033407_exon_45_0_chr1_63119396_r	0	-
chr1	63119654	63119830	NM_033407_exon_46_0_chr1_63119655_r	0	-
chr1	63128695	63128801	NM_033407_exon_47_0_chr1_63128696_r	0	-
chr1	63153897	63154039	NM_033407_exon_48_0_chr1_63153898_r	0	-
chr1	62920396	62921127	NM_001330614_exon_0_0_chr1_62920397_r	0	-
chr1	62923208	62923376	NM_001330614_exon_1_0_chr1_62923209_r	0	-
chr1	62939652	62939759	NM_001330614_exon_2_0_chr1_62939653_r	0	-
chr1	62940878	62941022	NM_001330614_exon_3_0_chr1_62940879_r	0	-
chr1	62941377	62941614	NM_001330614_exon_4_0_chr1_62941378_r	0	-
chr1	62941737	62941827	NM_001330614_exon_5_0_chr1_62941738_r	0	-
chr1	62943370	62943496	NM_001330614_exon_6_0_chr1_62943371_r	0	-
chr1	62953068	62953083	NM_001330614_exon_7_0_chr1_62953069_r	0	-
chr1	62954604	62954736	NM_001330614_exon_8_0_chr1_62954605_r	0	-
chr1	62958374	62958518	NM_001330614_exon_9_0_chr1_62958375_r	0	-
chr1	62959945	62960138	NM_001330614_exon_10_0_chr1_62959946_r	0	-
chr1	62961251	62961352	NM_001330614_exon_11_0_chr1_62961252_r	0	-
chr1	62962009	62962168	NM_001330614_exon_12_0_chr1_62962010_r	0	-
chr1	62970300	62970453	NM_001330614_exon_13_0_chr1_62970301_r	0	-
chr1	62971352	62971487	NM_001330614_exon_14_0_chr1_62971353_r	0	-
chr1	62973632	62973729	NM_001330614_exon_15_0_chr1_62973633_r	0	-
chr1	62976247	62976344	NM_001330614_exon_16_0_chr1_62976248_r	0	-
chr1	62979141	62979277	NM_001330614_exon_17_0_chr1_62979142_r	0	-
chr1	62979386	62979569	NM_001330614_exon_18_0_chr1_62979387_r	0	-
chr1	62993821	62993976	NM_001330614_exon_19_0_chr1_62993822_r	0	-
chr1	62994947	62995117	NM_001330614_exon_20_0_chr1_62994948_r	0	-
chr1	63001163	63001303	NM_001330614_exon_21_0_chr1_63001164_r	0	-
chr1	63003561	63003732	NM_001330614_exon_22_0_chr1_63003562_r	0	-
chr1	63005215	63005329	NM_001330614_exon_23_0_chr1_63005216_r	0	-
chr1	63005422	63005563	NM_001330614_exon_24_0_chr1_63005423_r	0	-
chr1	63008278	63008374	NM_001330614_exon_25_0_chr1_63008279_r	0	-
chr1	63009326	63009416	NM_001330614_exon_26_0_chr1_63009327_r	0	-
chr1	63010617	63010710	NM_001330614_exon_27_0_chr1_63010618_r	0	-
chr1	63018402	63018572	NM_001330614_exon_28_0_chr1_63018403_r	0	-
chr1	63021495	63021660	NM_001330614_exon_29_0_chr1_63021496_r	0	-
chr1	63024659	63024891	NM_001330614_exon_30_0_chr1_63024660_r	0	-
chr1	63027287	63027374	NM_001330614_exon_31_0_chr1_63027288_r	0	-
chr1	63042932	63043034	NM_001330614_exon_32_0_chr1_63042933_r	0	-
chr1	63044498	63044637	NM_001330614_exon_33_0_chr1_63044499_r	0	-
chr1	63048854	63048925	NM_001330614_exon_34_0_chr1_63048855_r	0	-
chr1	63052177	63052295	NM_001330614_exon_35_0_chr1_63052178_r	0	-
chr1	63084376	63084539	NM_001330614_exon_36_0_chr1_63084377_r	0	-
chr1	63085570	63085664	NM_001330614_exon_37_0_chr1_63085571_r	0	-
chr1	63090929	63091072	NM_001330614_exon_38_0_chr1_63090930_r	0	-
chr1	63096910	63097076	NM_001330614_exon_39_0_chr1_63096911_r	0	-
chr1	63099168	63099249	NM_001330614_exon_40_0_chr1_63099169_r	0	-
chr1	63100443	63100593	NM_001330614_exon_41_0_chr1_63100444_r	0	-
chr1	63102207	63102274	NM_001330614_exon_42_0_chr1_63102208_r	0	-
chr1	63113361	63113447	NM_001330614_exon_43_0_chr1_63113362_r	0	-
chr1	63113776	63113989	NM_001330614_exon_44_0_chr1_63113777_r	0	-
chr1	63114085	63114215	NM_001330614_exon_45_0_chr1_63114086_r	0	-
chr1	63119395	63119464	NM_001330614_exon_46_0_chr1_63119396_r	0	-
chr1	63119654	63119830	NM_001330614_exon_47_0_chr1_63119655_r	0	-
chr1	63128695	63128801	NM_001330614_exon_48_0_chr1_63128696_r	0	-
chr1	63153897	63154039	NM_001330614_exon_49_0_chr1_63153898_r	0	-
chr1	62920396	62921127	NM_001271999_exon_0_0_chr1_62920397_r	0	-
chr1	62923208	62923376	NM_001271999_exon_1_0_chr1_62923209_r	0	-
chr1	62939652	62939759	NM_001271999_exon_2_0_chr1_62939653_r	0	-
chr1	62940878	62941022	NM_001271999_exon_3_0_chr1_62940879_r	0	-
chr1	62941377	62941614	NM_001271999_exon_4_0_chr1_62941378_r	0	-
chr1	62941737	62941827	NM_001271999_exon_5_0_chr1_62941738_r	0	-
chr1	62943370	62943505	NM_001271999_exon_6_0_chr1_62943371_r	0	-
chr1	62954604	62954736	NM_001271999_exon_7_0_chr1_62954605_r	0	-
chr1	62958374	62958518	NM_001271999_exon_8_0_chr1_62958375_r	0	-
chr1	62959945	62960138	NM_001271999_exon_9_0_chr1_62959946_r	0	-
chr1	62961251	62961352	NM_001271999_exon_10_0_chr1_62961252_r	0	-
chr1	62962009	62962168	NM_001271999_exon_11_0_chr1_62962010_r	0	-
chr1	62970300	62970453	NM_001271999_exon_12_0_chr1_62970301_r	0	-
chr1	62971352	62971487	NM_001271999_exon_13_0_chr1_62971353_r	0	-
chr1	62973632	62973729	NM_001271999_exon_14_0_chr1_62973633_r	0	-
chr1	62976247	62976344	NM_001271999_exon_15_0_chr1_62976248_r	0	-
chr1	62979141	62979277	NM_001271999_exon_16_0_chr1_62979142_r	0	-
chr1	62979386	62979569	NM_001271999_exon_17_0_chr1_62979387_r	0	-
chr1	62993821	62993976	NM_001271999_exon_18_0_chr1_62993822_r	0	-
chr1	62994947	62995117	NM_001271999_exon_19_0_chr1_62994948_r	0	-
chr1	63001163	63001303	NM_001271999_exon_20_0_chr1_63001164_r	0	-
chr1	63003561	63003732	NM_001271999_exon_21_0_chr1_63003562_r	0	-
chr1	63005215	63005329	NM_001271999_exon_22_0_chr1_63005216_r	0	-
chr1	63005422	63005563	NM_001271999_exon_23_0_chr1_63005423_r	0	-
chr1	63008278	63008374	NM_001271999_exon_24_0_chr1_63008279_r	0	-
chr1	63009326	63009416	NM_001271999_exon_25_0_chr1_63009327_r	0	-
chr1	63010617	63010710	NM_001271999_exon_26_0_chr1_63010618_r	0	-
chr1	63018402	63018572	NM_001271999_exon_27_0_chr1_63018403_r	0	-
chr1	63021495	63021660	NM_001271999_exon_28_0_chr1_63021496_r	0	-
chr1	63024659	63024891	NM_001271999_exon_29_0_chr1_63024660_r	0	-
chr1	63027287	63027374	NM_001271999_exon_30_0_chr1_63027288_r	0	-
chr1	63042932	63043034	NM_001271999_exon_31_0_chr1_63042933_r	0	-
chr1	63044498	63044637	NM_001271999_exon_32_0_chr1_63044499_r	0	-
chr1	63048854	63048925	NM_001271999_exon_33_0_chr1_63048855_r	0	-
chr1	63052177	63052295	NM_001271999_exon_34_0_chr1_63052178_r	0	-
chr1	63084376	63084539	NM_001271999_exon_35_0_chr1_63084377_r	0	-
chr1	63085570	63085664	NM_001271999_exon_36_0_chr1_63085571_r	0	-
chr1	63090929	63091072	NM_001271999_exon_37_0_chr1_63090930_r	0	-
chr1	63096910	63097076	NM_001271999_exon_38_0_chr1_63096911_r	0	-
chr1	63099168	63099249	NM_001271999_exon_39_0_chr1_63099169_r	0	-
chr1	63100443	63100593	NM_001271999_exon_40_0_chr1_63100444_r	0	-
chr1	63102207	63102274	NM_001271999_exon_41_0_chr1_63102208_r	0	-
chr1	63113361	63113447	NM_001271999_exon_42_0_chr1_63113362_r	0	-
chr1	63113776	63113989	NM_001271999_exon_43_0_chr1_63113777_r	0	-
chr1	63114085	63114215	NM_001271999_exon_44_0_chr1_63114086_r	0	-
chr1	63119395	63119464	NM_001271999_exon_45_0_chr1_63119396_r	0	-
chr1	63119654	63119830	NM_001271999_exon_46_0_chr1_63119655_r	0	-
chr1	63128695	63128801	NM_001271999_exon_47_0_chr1_63128696_r	0	-
chr1	63153897	63154039	NM_001271999_exon_48_0_chr1_63153898_r	0	-
chr1	63249802	63249944	NM_032852_exon_0_0_chr1_63249803_f	0	+
chr1	63269389	63269533	NM_032852_exon_1_0_chr1_63269390_f	0	+
chr1	63270842	63270926	NM_032852_exon_2_0_chr1_63270843_f	0	+
chr1	63282245	63282479	NM_032852_exon_3_0_chr1_63282246_f	0	+
chr1	63284675	63285006	NM_032852_exon_4_0_chr1_63284676_f	0	+
chr1	63286809	63286880	NM_032852_exon_5_0_chr1_63286810_f	0	+
chr1	63294710	63294847	NM_032852_exon_6_0_chr1_63294711_f	0	+
chr1	63299708	63299787	NM_032852_exon_7_0_chr1_63299709_f	0	+
chr1	63300446	63300523	NM_032852_exon_8_0_chr1_63300447_f	0	+
chr1	63307098	63307218	NM_032852_exon_9_0_chr1_63307099_f	0	+
chr1	63329662	63331185	NM_032852_exon_10_0_chr1_63329663_f	0	+
chr1	63249776	63249896	NM_178221_exon_0_0_chr1_63249777_f	0	+
chr1	63269389	63269533	NM_178221_exon_1_0_chr1_63269390_f	0	+
chr1	63270842	63270926	NM_178221_exon_2_0_chr1_63270843_f	0	+
chr1	63282245	63282479	NM_178221_exon_3_0_chr1_63282246_f	0	+
chr1	63284675	63285006	NM_178221_exon_4_0_chr1_63284676_f	0	+
chr1	63286809	63286880	NM_178221_exon_5_0_chr1_63286810_f	0	+
chr1	63294710	63294847	NM_178221_exon_6_0_chr1_63294711_f	0	+
chr1	63299708	63299787	NM_178221_exon_7_0_chr1_63299709_f	0	+
chr1	63300446	63300523	NM_178221_exon_8_0_chr1_63300447_f	0	+
chr1	63307098	63307218	NM_178221_exon_9_0_chr1_63307099_f	0	+
chr1	63329662	63330941	NM_178221_exon_10_0_chr1_63329663_f	0	+
chr1	64059479	64059815	NM_001172819_exon_0_0_chr1_64059480_f	0	+
chr1	64095095	64095258	NM_001172819_exon_1_0_chr1_64095096_f	0	+
chr1	64095612	64095759	NM_001172819_exon_2_0_chr1_64095613_f	0	+
chr1	64097327	64097453	NM_001172819_exon_3_0_chr1_64097328_f	0	+
chr1	64100499	64100690	NM_001172819_exon_4_0_chr1_64100500_f	0	+
chr1	64101904	64102059	NM_001172819_exon_5_0_chr1_64101905_f	0	+
chr1	64104355	64104471	NM_001172819_exon_6_0_chr1_64104356_f	0	+
chr1	64114187	64114323	NM_001172819_exon_7_0_chr1_64114188_f	0	+
chr1	64117339	64117523	NM_001172819_exon_8_0_chr1_64117340_f	0	+
chr1	64120002	64120137	NM_001172819_exon_9_0_chr1_64120003_f	0	+
chr1	64125256	64125916	NM_001172819_exon_10_0_chr1_64125257_f	0	+
chr1	64088886	64089431	NM_001172818_exon_0_0_chr1_64088887_f	0	+
chr1	64095095	64095258	NM_001172818_exon_1_0_chr1_64095096_f	0	+
chr1	64095612	64095759	NM_001172818_exon_2_0_chr1_64095613_f	0	+
chr1	64097327	64097453	NM_001172818_exon_3_0_chr1_64097328_f	0	+
chr1	64100499	64100690	NM_001172818_exon_4_0_chr1_64100500_f	0	+
chr1	64101904	64102059	NM_001172818_exon_5_0_chr1_64101905_f	0	+
chr1	64104355	64104471	NM_001172818_exon_6_0_chr1_64104356_f	0	+
chr1	64114187	64114323	NM_001172818_exon_7_0_chr1_64114188_f	0	+
chr1	64117339	64117523	NM_001172818_exon_8_0_chr1_64117340_f	0	+
chr1	64120002	64120137	NM_001172818_exon_9_0_chr1_64120003_f	0	+
chr1	64125256	64125916	NM_001172818_exon_10_0_chr1_64125257_f	0	+
chr1	64239687	64240179	NM_005012_exon_0_0_chr1_64239688_f	0	+
chr1	64474976	64475048	NM_005012_exon_1_0_chr1_64474977_f	0	+
chr1	64515362	64515650	NM_005012_exon_2_0_chr1_64515363_f	0	+
chr1	64516357	64516388	NM_005012_exon_3_0_chr1_64516358_f	0	+
chr1	64603051	64603179	NM_005012_exon_4_0_chr1_64603052_f	0	+
chr1	64605791	64606109	NM_005012_exon_5_0_chr1_64605792_f	0	+
chr1	64608087	64608333	NM_005012_exon_6_0_chr1_64608088_f	0	+
chr1	64624663	64624875	NM_005012_exon_7_0_chr1_64624664_f	0	+
chr1	64643110	64647179	NM_005012_exon_8_0_chr1_64643111_f	0	+
chr1	64058946	64059405	NM_002633_exon_0_0_chr1_64058947_f	0	+
chr1	64095095	64095258	NM_002633_exon_1_0_chr1_64095096_f	0	+
chr1	64095612	64095759	NM_002633_exon_2_0_chr1_64095613_f	0	+
chr1	64097327	64097453	NM_002633_exon_3_0_chr1_64097328_f	0	+
chr1	64100499	64100690	NM_002633_exon_4_0_chr1_64100500_f	0	+
chr1	64101904	64102059	NM_002633_exon_5_0_chr1_64101905_f	0	+
chr1	64104355	64104471	NM_002633_exon_6_0_chr1_64104356_f	0	+
chr1	64114187	64114323	NM_002633_exon_7_0_chr1_64114188_f	0	+
chr1	64117339	64117523	NM_002633_exon_8_0_chr1_64117340_f	0	+
chr1	64120002	64120137	NM_002633_exon_9_0_chr1_64120003_f	0	+
chr1	64125256	64125916	NM_002633_exon_10_0_chr1_64125257_f	0	+
chr1	64239689	64240179	NM_001083592_exon_0_0_chr1_64239690_f	0	+
chr1	64474976	64475048	NM_001083592_exon_1_0_chr1_64474977_f	0	+
chr1	64515362	64515650	NM_001083592_exon_2_0_chr1_64515363_f	0	+
chr1	64516357	64516388	NM_001083592_exon_3_0_chr1_64516358_f	0	+
chr1	64603051	64603179	NM_001083592_exon_4_0_chr1_64603052_f	0	+
chr1	64605791	64606109	NM_001083592_exon_5_0_chr1_64605792_f	0	+
chr1	64608087	64609052	NM_001083592_exon_6_0_chr1_64608088_f	0	+
chr1	65298905	65300340	NM_001321854_exon_0_0_chr1_65298906_r	0	-
chr1	65301078	65301189	NM_001321854_exon_1_0_chr1_65301079_r	0	-
chr1	65301780	65301898	NM_001321854_exon_2_0_chr1_65301781_r	0	-
chr1	65303614	65303787	NM_001321854_exon_3_0_chr1_65303615_r	0	-
chr1	65304147	65304272	NM_001321854_exon_4_0_chr1_65304148_r	0	-
chr1	65305285	65305478	NM_001321854_exon_5_0_chr1_65305286_r	0	-
chr1	65306927	65307022	NM_001321854_exon_6_0_chr1_65306928_r	0	-
chr1	65307133	65307284	NM_001321854_exon_7_0_chr1_65307134_r	0	-
chr1	65309746	65309898	NM_001321854_exon_8_0_chr1_65309747_r	0	-
chr1	65310436	65310572	NM_001321854_exon_9_0_chr1_65310437_r	0	-
chr1	65311195	65311323	NM_001321854_exon_10_0_chr1_65311196_r	0	-
chr1	65312331	65312419	NM_001321854_exon_11_0_chr1_65312332_r	0	-
chr1	65313214	65313358	NM_001321854_exon_12_0_chr1_65313215_r	0	-
chr1	65316486	65316593	NM_001321854_exon_13_0_chr1_65316487_r	0	-
chr1	65321191	65321381	NM_001321854_exon_14_0_chr1_65321192_r	0	-
chr1	65323338	65323462	NM_001321854_exon_15_0_chr1_65323339_r	0	-
chr1	65325787	65325945	NM_001321854_exon_16_0_chr1_65325788_r	0	-
chr1	65330469	65330655	NM_001321854_exon_17_0_chr1_65330470_r	0	-
chr1	65332548	65332891	NM_001321854_exon_18_0_chr1_65332549_r	0	-
chr1	65334993	65335157	NM_001321854_exon_19_0_chr1_65334994_r	0	-
chr1	65339052	65339206	NM_001321854_exon_20_0_chr1_65339053_r	0	-
chr1	65344707	65344831	NM_001321854_exon_21_0_chr1_65344708_r	0	-
chr1	65348959	65349158	NM_001321854_exon_22_0_chr1_65348960_r	0	-
chr1	65351941	65352024	NM_001321854_exon_23_0_chr1_65351942_r	0	-
chr1	65532310	65532485	NM_001321854_exon_24_0_chr1_65532311_r	0	-
chr1	65533286	65533429	NM_001321854_exon_25_0_chr1_65533287_r	0	-
chr1	65298905	65300340	NM_001321853_exon_0_0_chr1_65298906_r	0	-
chr1	65301078	65301189	NM_001321853_exon_1_0_chr1_65301079_r	0	-
chr1	65301780	65301898	NM_001321853_exon_2_0_chr1_65301781_r	0	-
chr1	65303614	65303787	NM_001321853_exon_3_0_chr1_65303615_r	0	-
chr1	65304147	65304272	NM_001321853_exon_4_0_chr1_65304148_r	0	-
chr1	65305285	65305478	NM_001321853_exon_5_0_chr1_65305286_r	0	-
chr1	65306927	65307022	NM_001321853_exon_6_0_chr1_65306928_r	0	-
chr1	65307133	65307284	NM_001321853_exon_7_0_chr1_65307134_r	0	-
chr1	65309746	65309898	NM_001321853_exon_8_0_chr1_65309747_r	0	-
chr1	65310436	65310572	NM_001321853_exon_9_0_chr1_65310437_r	0	-
chr1	65311195	65311323	NM_001321853_exon_10_0_chr1_65311196_r	0	-
chr1	65312331	65312419	NM_001321853_exon_11_0_chr1_65312332_r	0	-
chr1	65313214	65313358	NM_001321853_exon_12_0_chr1_65313215_r	0	-
chr1	65316486	65316593	NM_001321853_exon_13_0_chr1_65316487_r	0	-
chr1	65321191	65321381	NM_001321853_exon_14_0_chr1_65321192_r	0	-
chr1	65323338	65323462	NM_001321853_exon_15_0_chr1_65323339_r	0	-
chr1	65325787	65325945	NM_001321853_exon_16_0_chr1_65325788_r	0	-
chr1	65330469	65330655	NM_001321853_exon_17_0_chr1_65330470_r	0	-
chr1	65332548	65332891	NM_001321853_exon_18_0_chr1_65332549_r	0	-
chr1	65334993	65335157	NM_001321853_exon_19_0_chr1_65334994_r	0	-
chr1	65339052	65339206	NM_001321853_exon_20_0_chr1_65339053_r	0	-
chr1	65344707	65344831	NM_001321853_exon_21_0_chr1_65344708_r	0	-
chr1	65348959	65349158	NM_001321853_exon_22_0_chr1_65348960_r	0	-
chr1	65351941	65352024	NM_001321853_exon_23_0_chr1_65351942_r	0	-
chr1	65422616	65422700	NM_001321853_exon_24_0_chr1_65422617_r	0	-
chr1	65532310	65532485	NM_001321853_exon_25_0_chr1_65532311_r	0	-
chr1	65533286	65533429	NM_001321853_exon_26_0_chr1_65533287_r	0	-
chr1	65775225	65775621	NM_001256864_exon_0_0_chr1_65775226_f	0	+
chr1	65830317	65830468	NM_001256864_exon_1_0_chr1_65830318_f	0	+
chr1	65831567	65831617	NM_001256864_exon_2_0_chr1_65831568_f	0	+
chr1	65831730	65831879	NM_001256864_exon_3_0_chr1_65831731_f	0	+
chr1	65845084	65845207	NM_001256864_exon_4_0_chr1_65845085_f	0	+
chr1	65849875	65850009	NM_001256864_exon_5_0_chr1_65849876_f	0	+
chr1	65851394	65851589	NM_001256864_exon_6_0_chr1_65851395_f	0	+
chr1	65852494	65852612	NM_001256864_exon_7_0_chr1_65852495_f	0	+
chr1	65854018	65854098	NM_001256864_exon_8_0_chr1_65854019_f	0	+
chr1	65854938	65855132	NM_001256864_exon_9_0_chr1_65854939_f	0	+
chr1	65855229	65855310	NM_001256864_exon_10_0_chr1_65855230_f	0	+
chr1	65858113	65858548	NM_001256864_exon_11_0_chr1_65858114_f	0	+
chr1	65860580	65860715	NM_001256864_exon_12_0_chr1_65860581_f	0	+
chr1	65864495	65864564	NM_001256864_exon_13_0_chr1_65864496_f	0	+
chr1	65867443	65867563	NM_001256864_exon_14_0_chr1_65867444_f	0	+
chr1	65871552	65871816	NM_001256864_exon_15_0_chr1_65871553_f	0	+
chr1	65874323	65874466	NM_001256864_exon_16_0_chr1_65874324_f	0	+
chr1	65876932	65877109	NM_001256864_exon_17_0_chr1_65876933_f	0	+
chr1	65878606	65881554	NM_001256864_exon_18_0_chr1_65878607_f	0	+
chr1	65298905	65300340	NM_001321855_exon_0_0_chr1_65298906_r	0	-
chr1	65301078	65301189	NM_001321855_exon_1_0_chr1_65301079_r	0	-
chr1	65301780	65301898	NM_001321855_exon_2_0_chr1_65301781_r	0	-
chr1	65303614	65303787	NM_001321855_exon_3_0_chr1_65303615_r	0	-
chr1	65304147	65304272	NM_001321855_exon_4_0_chr1_65304148_r	0	-
chr1	65305285	65305478	NM_001321855_exon_5_0_chr1_65305286_r	0	-
chr1	65306927	65307022	NM_001321855_exon_6_0_chr1_65306928_r	0	-
chr1	65307133	65307284	NM_001321855_exon_7_0_chr1_65307134_r	0	-
chr1	65309746	65309898	NM_001321855_exon_8_0_chr1_65309747_r	0	-
chr1	65310436	65310572	NM_001321855_exon_9_0_chr1_65310437_r	0	-
chr1	65311195	65311323	NM_001321855_exon_10_0_chr1_65311196_r	0	-
chr1	65312331	65312419	NM_001321855_exon_11_0_chr1_65312332_r	0	-
chr1	65313214	65313358	NM_001321855_exon_12_0_chr1_65313215_r	0	-
chr1	65316486	65316593	NM_001321855_exon_13_0_chr1_65316487_r	0	-
chr1	65321191	65321381	NM_001321855_exon_14_0_chr1_65321192_r	0	-
chr1	65323338	65323462	NM_001321855_exon_15_0_chr1_65323339_r	0	-
chr1	65325787	65325945	NM_001321855_exon_16_0_chr1_65325788_r	0	-
chr1	65330469	65330655	NM_001321855_exon_17_0_chr1_65330470_r	0	-
chr1	65332548	65332891	NM_001321855_exon_18_0_chr1_65332549_r	0	-
chr1	65334993	65335157	NM_001321855_exon_19_0_chr1_65334994_r	0	-
chr1	65339052	65339206	NM_001321855_exon_20_0_chr1_65339053_r	0	-
chr1	65344707	65344831	NM_001321855_exon_21_0_chr1_65344708_r	0	-
chr1	65348959	65349158	NM_001321855_exon_22_0_chr1_65348960_r	0	-
chr1	65351941	65352024	NM_001321855_exon_23_0_chr1_65351942_r	0	-
chr1	65422616	65422700	NM_001321855_exon_24_0_chr1_65422617_r	0	-
chr1	65432015	65432252	NM_001321855_exon_25_0_chr1_65432016_r	0	-
chr1	65298905	65300340	NM_001320923_exon_0_0_chr1_65298906_r	0	-
chr1	65301078	65301189	NM_001320923_exon_1_0_chr1_65301079_r	0	-
chr1	65301780	65301898	NM_001320923_exon_2_0_chr1_65301781_r	0	-
chr1	65303614	65303787	NM_001320923_exon_3_0_chr1_65303615_r	0	-
chr1	65304147	65304272	NM_001320923_exon_4_0_chr1_65304148_r	0	-
chr1	65305285	65305478	NM_001320923_exon_5_0_chr1_65305286_r	0	-
chr1	65306927	65307022	NM_001320923_exon_6_0_chr1_65306928_r	0	-
chr1	65307133	65307284	NM_001320923_exon_7_0_chr1_65307134_r	0	-
chr1	65309746	65309898	NM_001320923_exon_8_0_chr1_65309747_r	0	-
chr1	65310436	65310572	NM_001320923_exon_9_0_chr1_65310437_r	0	-
chr1	65311195	65311323	NM_001320923_exon_10_0_chr1_65311196_r	0	-
chr1	65312331	65312419	NM_001320923_exon_11_0_chr1_65312332_r	0	-
chr1	65313214	65313358	NM_001320923_exon_12_0_chr1_65313215_r	0	-
chr1	65316486	65316593	NM_001320923_exon_13_0_chr1_65316487_r	0	-
chr1	65321191	65321381	NM_001320923_exon_14_0_chr1_65321192_r	0	-
chr1	65323338	65323462	NM_001320923_exon_15_0_chr1_65323339_r	0	-
chr1	65325787	65325945	NM_001320923_exon_16_0_chr1_65325788_r	0	-
chr1	65330469	65330655	NM_001320923_exon_17_0_chr1_65330470_r	0	-
chr1	65332548	65332891	NM_001320923_exon_18_0_chr1_65332549_r	0	-
chr1	65334993	65335157	NM_001320923_exon_19_0_chr1_65334994_r	0	-
chr1	65339052	65339206	NM_001320923_exon_20_0_chr1_65339053_r	0	-
chr1	65344707	65344831	NM_001320923_exon_21_0_chr1_65344708_r	0	-
chr1	65348959	65349158	NM_001320923_exon_22_0_chr1_65348960_r	0	-
chr1	65351941	65352024	NM_001320923_exon_23_0_chr1_65351942_r	0	-
chr1	65422616	65422700	NM_001320923_exon_24_0_chr1_65422617_r	0	-
chr1	65432563	65432619	NM_001320923_exon_25_0_chr1_65432564_r	0	-
chr1	65614685	65614823	NM_001330616_exon_0_0_chr1_65614686_f	0	+
chr1	65656392	65656512	NM_001330616_exon_1_0_chr1_65656393_f	0	+
chr1	65684436	65684609	NM_001330616_exon_2_0_chr1_65684437_f	0	+
chr1	65690434	65690553	NM_001330616_exon_3_0_chr1_65690435_f	0	+
chr1	65691745	65697828	NM_001330616_exon_4_0_chr1_65691746_f	0	+
chr1	65730376	65730615	NM_001256865_exon_0_0_chr1_65730377_f	0	+
chr1	65811293	65811406	NM_001256865_exon_1_0_chr1_65811294_f	0	+
chr1	65830317	65830468	NM_001256865_exon_2_0_chr1_65830318_f	0	+
chr1	65831567	65831617	NM_001256865_exon_3_0_chr1_65831568_f	0	+
chr1	65831730	65831879	NM_001256865_exon_4_0_chr1_65831731_f	0	+
chr1	65845084	65845207	NM_001256865_exon_5_0_chr1_65845085_f	0	+
chr1	65849875	65850009	NM_001256865_exon_6_0_chr1_65849876_f	0	+
chr1	65851394	65851589	NM_001256865_exon_7_0_chr1_65851395_f	0	+
chr1	65852494	65852612	NM_001256865_exon_8_0_chr1_65852495_f	0	+
chr1	65854018	65854098	NM_001256865_exon_9_0_chr1_65854019_f	0	+
chr1	65854938	65855132	NM_001256865_exon_10_0_chr1_65854939_f	0	+
chr1	65855229	65855310	NM_001256865_exon_11_0_chr1_65855230_f	0	+
chr1	65858113	65858548	NM_001256865_exon_12_0_chr1_65858114_f	0	+
chr1	65860580	65860715	NM_001256865_exon_13_0_chr1_65860581_f	0	+
chr1	65864495	65864564	NM_001256865_exon_14_0_chr1_65864496_f	0	+
chr1	65867443	65867563	NM_001256865_exon_15_0_chr1_65867444_f	0	+
chr1	65871552	65871816	NM_001256865_exon_16_0_chr1_65871553_f	0	+
chr1	65874323	65874466	NM_001256865_exon_17_0_chr1_65874324_f	0	+
chr1	65876932	65877109	NM_001256865_exon_18_0_chr1_65876933_f	0	+
chr1	65878606	65881552	NM_001256865_exon_19_0_chr1_65878607_f	0	+
chr1	65730376	65730615	NM_014787_exon_0_0_chr1_65730377_f	0	+
chr1	65830317	65830468	NM_014787_exon_1_0_chr1_65830318_f	0	+
chr1	65831567	65831617	NM_014787_exon_2_0_chr1_65831568_f	0	+
chr1	65831730	65831879	NM_014787_exon_3_0_chr1_65831731_f	0	+
chr1	65845084	65845207	NM_014787_exon_4_0_chr1_65845085_f	0	+
chr1	65849875	65850009	NM_014787_exon_5_0_chr1_65849876_f	0	+
chr1	65851394	65851589	NM_014787_exon_6_0_chr1_65851395_f	0	+
chr1	65852494	65852612	NM_014787_exon_7_0_chr1_65852495_f	0	+
chr1	65854018	65854098	NM_014787_exon_8_0_chr1_65854019_f	0	+
chr1	65854938	65855132	NM_014787_exon_9_0_chr1_65854939_f	0	+
chr1	65855229	65855310	NM_014787_exon_10_0_chr1_65855230_f	0	+
chr1	65858113	65858548	NM_014787_exon_11_0_chr1_65858114_f	0	+
chr1	65860580	65860715	NM_014787_exon_12_0_chr1_65860581_f	0	+
chr1	65864495	65864564	NM_014787_exon_13_0_chr1_65864496_f	0	+
chr1	65867443	65867563	NM_014787_exon_14_0_chr1_65867444_f	0	+
chr1	65871552	65871816	NM_014787_exon_15_0_chr1_65871553_f	0	+
chr1	65874323	65874466	NM_014787_exon_16_0_chr1_65874324_f	0	+
chr1	65876932	65877109	NM_014787_exon_17_0_chr1_65876933_f	0	+
chr1	65878606	65881552	NM_014787_exon_18_0_chr1_65878607_f	0	+
chr1	65298905	65300340	NM_001321852_exon_0_0_chr1_65298906_r	0	-
chr1	65301078	65301189	NM_001321852_exon_1_0_chr1_65301079_r	0	-
chr1	65301780	65301898	NM_001321852_exon_2_0_chr1_65301781_r	0	-
chr1	65303614	65303787	NM_001321852_exon_3_0_chr1_65303615_r	0	-
chr1	65304147	65304272	NM_001321852_exon_4_0_chr1_65304148_r	0	-
chr1	65305285	65305478	NM_001321852_exon_5_0_chr1_65305286_r	0	-
chr1	65306927	65307022	NM_001321852_exon_6_0_chr1_65306928_r	0	-
chr1	65307133	65307284	NM_001321852_exon_7_0_chr1_65307134_r	0	-
chr1	65309746	65309898	NM_001321852_exon_8_0_chr1_65309747_r	0	-
chr1	65310436	65310572	NM_001321852_exon_9_0_chr1_65310437_r	0	-
chr1	65311195	65311323	NM_001321852_exon_10_0_chr1_65311196_r	0	-
chr1	65312331	65312419	NM_001321852_exon_11_0_chr1_65312332_r	0	-
chr1	65313214	65313358	NM_001321852_exon_12_0_chr1_65313215_r	0	-
chr1	65316486	65316593	NM_001321852_exon_13_0_chr1_65316487_r	0	-
chr1	65321191	65321381	NM_001321852_exon_14_0_chr1_65321192_r	0	-
chr1	65323338	65323462	NM_001321852_exon_15_0_chr1_65323339_r	0	-
chr1	65325787	65325945	NM_001321852_exon_16_0_chr1_65325788_r	0	-
chr1	65330469	65330655	NM_001321852_exon_17_0_chr1_65330470_r	0	-
chr1	65332548	65332891	NM_001321852_exon_18_0_chr1_65332549_r	0	-
chr1	65334993	65335157	NM_001321852_exon_19_0_chr1_65334994_r	0	-
chr1	65339052	65339206	NM_001321852_exon_20_0_chr1_65339053_r	0	-
chr1	65344707	65344831	NM_001321852_exon_21_0_chr1_65344708_r	0	-
chr1	65348959	65349158	NM_001321852_exon_22_0_chr1_65348960_r	0	-
chr1	65351941	65352024	NM_001321852_exon_23_0_chr1_65351942_r	0	-
chr1	65533286	65533429	NM_001321852_exon_24_0_chr1_65533287_r	0	-
chr1	65210777	65211104	NM_018211_exon_0_0_chr1_65210778_f	0	+
chr1	65234338	65234405	NM_018211_exon_1_0_chr1_65234339_f	0	+
chr1	65243305	65243775	NM_018211_exon_2_0_chr1_65243306_f	0	+
chr1	65247062	65247254	NM_018211_exon_3_0_chr1_65247063_f	0	+
chr1	65255070	65255197	NM_018211_exon_4_0_chr1_65255071_f	0	+
chr1	65268658	65268744	NM_018211_exon_5_0_chr1_65268659_f	0	+
chr1	65270455	65270521	NM_018211_exon_6_0_chr1_65270456_f	0	+
chr1	65270673	65270788	NM_018211_exon_7_0_chr1_65270674_f	0	+
chr1	65272888	65273157	NM_018211_exon_8_0_chr1_65272889_f	0	+
chr1	65278420	65278532	NM_018211_exon_9_0_chr1_65278421_f	0	+
chr1	65280386	65280523	NM_018211_exon_10_0_chr1_65280387_f	0	+
chr1	65296521	65298914	NM_018211_exon_11_0_chr1_65296522_f	0	+
chr1	65298905	65300340	NM_002227_exon_0_0_chr1_65298906_r	0	-
chr1	65301078	65301189	NM_002227_exon_1_0_chr1_65301079_r	0	-
chr1	65301780	65301898	NM_002227_exon_2_0_chr1_65301781_r	0	-
chr1	65303614	65303787	NM_002227_exon_3_0_chr1_65303615_r	0	-
chr1	65304147	65304272	NM_002227_exon_4_0_chr1_65304148_r	0	-
chr1	65305285	65305478	NM_002227_exon_5_0_chr1_65305286_r	0	-
chr1	65306927	65307022	NM_002227_exon_6_0_chr1_65306928_r	0	-
chr1	65307133	65307284	NM_002227_exon_7_0_chr1_65307134_r	0	-
chr1	65309746	65309898	NM_002227_exon_8_0_chr1_65309747_r	0	-
chr1	65310436	65310572	NM_002227_exon_9_0_chr1_65310437_r	0	-
chr1	65311195	65311323	NM_002227_exon_10_0_chr1_65311196_r	0	-
chr1	65312331	65312419	NM_002227_exon_11_0_chr1_65312332_r	0	-
chr1	65313214	65313358	NM_002227_exon_12_0_chr1_65313215_r	0	-
chr1	65316486	65316593	NM_002227_exon_13_0_chr1_65316487_r	0	-
chr1	65321191	65321381	NM_002227_exon_14_0_chr1_65321192_r	0	-
chr1	65323338	65323462	NM_002227_exon_15_0_chr1_65323339_r	0	-
chr1	65325787	65325945	NM_002227_exon_16_0_chr1_65325788_r	0	-
chr1	65330469	65330655	NM_002227_exon_17_0_chr1_65330470_r	0	-
chr1	65332548	65332891	NM_002227_exon_18_0_chr1_65332549_r	0	-
chr1	65334993	65335157	NM_002227_exon_19_0_chr1_65334994_r	0	-
chr1	65339052	65339206	NM_002227_exon_20_0_chr1_65339053_r	0	-
chr1	65344707	65344831	NM_002227_exon_21_0_chr1_65344708_r	0	-
chr1	65348959	65349158	NM_002227_exon_22_0_chr1_65348960_r	0	-
chr1	65351941	65352024	NM_002227_exon_23_0_chr1_65351942_r	0	-
chr1	65432015	65432252	NM_002227_exon_24_0_chr1_65432016_r	0	-
chr1	65613231	65613348	NM_203464_exon_0_0_chr1_65613232_f	0	+
chr1	65613960	65614235	NM_203464_exon_1_0_chr1_65613961_f	0	+
chr1	65656392	65656512	NM_203464_exon_2_0_chr1_65656393_f	0	+
chr1	65684436	65684609	NM_203464_exon_3_0_chr1_65684437_f	0	+
chr1	65690434	65690553	NM_203464_exon_4_0_chr1_65690435_f	0	+
chr1	65691745	65697828	NM_203464_exon_5_0_chr1_65691746_f	0	+
chr1	65298905	65300340	NM_001321857_exon_0_0_chr1_65298906_r	0	-
chr1	65301078	65301189	NM_001321857_exon_1_0_chr1_65301079_r	0	-
chr1	65301780	65301898	NM_001321857_exon_2_0_chr1_65301781_r	0	-
chr1	65303614	65303787	NM_001321857_exon_3_0_chr1_65303615_r	0	-
chr1	65304147	65304272	NM_001321857_exon_4_0_chr1_65304148_r	0	-
chr1	65305285	65305478	NM_001321857_exon_5_0_chr1_65305286_r	0	-
chr1	65306927	65307022	NM_001321857_exon_6_0_chr1_65306928_r	0	-
chr1	65307133	65307284	NM_001321857_exon_7_0_chr1_65307134_r	0	-
chr1	65309746	65309898	NM_001321857_exon_8_0_chr1_65309747_r	0	-
chr1	65310436	65310572	NM_001321857_exon_9_0_chr1_65310437_r	0	-
chr1	65311195	65311323	NM_001321857_exon_10_0_chr1_65311196_r	0	-
chr1	65312331	65312419	NM_001321857_exon_11_0_chr1_65312332_r	0	-
chr1	65313214	65313358	NM_001321857_exon_12_0_chr1_65313215_r	0	-
chr1	65316486	65316593	NM_001321857_exon_13_0_chr1_65316487_r	0	-
chr1	65321191	65321378	NM_001321857_exon_14_0_chr1_65321192_r	0	-
chr1	65323338	65323462	NM_001321857_exon_15_0_chr1_65323339_r	0	-
chr1	65325787	65325945	NM_001321857_exon_16_0_chr1_65325788_r	0	-
chr1	65330469	65330655	NM_001321857_exon_17_0_chr1_65330470_r	0	-
chr1	65332548	65332891	NM_001321857_exon_18_0_chr1_65332549_r	0	-
chr1	65334993	65335157	NM_001321857_exon_19_0_chr1_65334994_r	0	-
chr1	65339052	65339206	NM_001321857_exon_20_0_chr1_65339053_r	0	-
chr1	65344707	65344831	NM_001321857_exon_21_0_chr1_65344708_r	0	-
chr1	65348959	65349158	NM_001321857_exon_22_0_chr1_65348960_r	0	-
chr1	65351941	65352024	NM_001321857_exon_23_0_chr1_65351942_r	0	-
chr1	65432015	65432252	NM_001321857_exon_24_0_chr1_65432016_r	0	-
chr1	65298905	65300340	NM_001321856_exon_0_0_chr1_65298906_r	0	-
chr1	65301078	65301189	NM_001321856_exon_1_0_chr1_65301079_r	0	-
chr1	65301780	65301898	NM_001321856_exon_2_0_chr1_65301781_r	0	-
chr1	65303614	65303787	NM_001321856_exon_3_0_chr1_65303615_r	0	-
chr1	65304147	65304272	NM_001321856_exon_4_0_chr1_65304148_r	0	-
chr1	65305285	65305478	NM_001321856_exon_5_0_chr1_65305286_r	0	-
chr1	65306927	65307022	NM_001321856_exon_6_0_chr1_65306928_r	0	-
chr1	65307133	65307284	NM_001321856_exon_7_0_chr1_65307134_r	0	-
chr1	65309746	65309898	NM_001321856_exon_8_0_chr1_65309747_r	0	-
chr1	65310436	65310572	NM_001321856_exon_9_0_chr1_65310437_r	0	-
chr1	65311195	65311323	NM_001321856_exon_10_0_chr1_65311196_r	0	-
chr1	65312331	65312419	NM_001321856_exon_11_0_chr1_65312332_r	0	-
chr1	65313214	65313358	NM_001321856_exon_12_0_chr1_65313215_r	0	-
chr1	65316486	65316593	NM_001321856_exon_13_0_chr1_65316487_r	0	-
chr1	65321191	65321381	NM_001321856_exon_14_0_chr1_65321192_r	0	-
chr1	65323338	65323462	NM_001321856_exon_15_0_chr1_65323339_r	0	-
chr1	65325787	65325945	NM_001321856_exon_16_0_chr1_65325788_r	0	-
chr1	65330469	65330655	NM_001321856_exon_17_0_chr1_65330470_r	0	-
chr1	65332548	65332891	NM_001321856_exon_18_0_chr1_65332549_r	0	-
chr1	65334993	65335157	NM_001321856_exon_19_0_chr1_65334994_r	0	-
chr1	65339052	65339206	NM_001321856_exon_20_0_chr1_65339053_r	0	-
chr1	65344707	65344831	NM_001321856_exon_21_0_chr1_65344708_r	0	-
chr1	65348959	65349158	NM_001321856_exon_22_0_chr1_65348960_r	0	-
chr1	65351941	65352024	NM_001321856_exon_23_0_chr1_65351942_r	0	-
chr1	65432563	65432619	NM_001321856_exon_24_0_chr1_65432564_r	0	-
chr1	65613885	65614235	NM_013410_exon_0_0_chr1_65613886_f	0	+
chr1	65656392	65656512	NM_013410_exon_1_0_chr1_65656393_f	0	+
chr1	65684436	65684609	NM_013410_exon_2_0_chr1_65684437_f	0	+
chr1	65690434	65690553	NM_013410_exon_3_0_chr1_65690435_f	0	+
chr1	65691745	65697828	NM_013410_exon_4_0_chr1_65691746_f	0	+
chr1	65613512	65613740	NM_001005353_exon_0_0_chr1_65613513_f	0	+
chr1	65613960	65614235	NM_001005353_exon_1_0_chr1_65613961_f	0	+
chr1	65656392	65656512	NM_001005353_exon_2_0_chr1_65656393_f	0	+
chr1	65684436	65684609	NM_001005353_exon_3_0_chr1_65684437_f	0	+
chr1	65690434	65690553	NM_001005353_exon_4_0_chr1_65690435_f	0	+
chr1	65691745	65697828	NM_001005353_exon_5_0_chr1_65691746_f	0	+
chr1	65210655	65211104	NM_001366165_exon_0_0_chr1_65210656_f	0	+
chr1	65234338	65234405	NM_001366165_exon_1_0_chr1_65234339_f	0	+
chr1	65243305	65243775	NM_001366165_exon_2_0_chr1_65243306_f	0	+
chr1	65247062	65247254	NM_001366165_exon_3_0_chr1_65247063_f	0	+
chr1	65255070	65255197	NM_001366165_exon_4_0_chr1_65255071_f	0	+
chr1	65268658	65268744	NM_001366165_exon_5_0_chr1_65268659_f	0	+
chr1	65270416	65270521	NM_001366165_exon_6_0_chr1_65270417_f	0	+
chr1	65270673	65270788	NM_001366165_exon_7_0_chr1_65270674_f	0	+
chr1	65272888	65273157	NM_001366165_exon_8_0_chr1_65272889_f	0	+
chr1	65278420	65278532	NM_001366165_exon_9_0_chr1_65278421_f	0	+
chr1	65280386	65280523	NM_001366165_exon_10_0_chr1_65280387_f	0	+
chr1	65296521	65298914	NM_001366165_exon_11_0_chr1_65296522_f	0	+
chr1	66378927	66379046	NM_001297441_exon_0_0_chr1_66378928_f	0	+
chr1	66379079	66379086	NM_001297441_exon_1_0_chr1_66379080_f	0	+
chr1	66713142	66713337	NM_001297441_exon_2_0_chr1_66713143_f	0	+
chr1	66723329	66723366	NM_001297441_exon_3_0_chr1_66723330_f	0	+
chr1	66723475	66723546	NM_001297441_exon_4_0_chr1_66723476_f	0	+
chr1	66731720	66731770	NM_001297441_exon_5_0_chr1_66731721_f	0	+
chr1	66798190	66798303	NM_001297441_exon_6_0_chr1_66798191_f	0	+
chr1	66821209	66821303	NM_001297441_exon_7_0_chr1_66821210_f	0	+
chr1	66827297	66827476	NM_001297441_exon_8_0_chr1_66827298_f	0	+
chr1	66828850	66828949	NM_001297441_exon_9_0_chr1_66828851_f	0	+
chr1	66829089	66829254	NM_001297441_exon_10_0_chr1_66829090_f	0	+
chr1	66831349	66831449	NM_001297441_exon_11_0_chr1_66831350_f	0	+
chr1	66833378	66833533	NM_001297441_exon_12_0_chr1_66833379_f	0	+
chr1	66833625	66833748	NM_001297441_exon_13_0_chr1_66833626_f	0	+
chr1	66834469	66834652	NM_001297441_exon_14_0_chr1_66834470_f	0	+
chr1	66837995	66840262	NM_001297441_exon_15_0_chr1_66837996_f	0	+
chr1	66258192	66258313	NM_001297440_exon_0_0_chr1_66258193_f	0	+
chr1	66378927	66379039	NM_001297440_exon_1_0_chr1_66378928_f	0	+
chr1	66713142	66713337	NM_001297440_exon_2_0_chr1_66713143_f	0	+
chr1	66723329	66723366	NM_001297440_exon_3_0_chr1_66723330_f	0	+
chr1	66723475	66723546	NM_001297440_exon_4_0_chr1_66723476_f	0	+
chr1	66731720	66731770	NM_001297440_exon_5_0_chr1_66731721_f	0	+
chr1	66798190	66798303	NM_001297440_exon_6_0_chr1_66798191_f	0	+
chr1	66821209	66821303	NM_001297440_exon_7_0_chr1_66821210_f	0	+
chr1	66827297	66827476	NM_001297440_exon_8_0_chr1_66827298_f	0	+
chr1	66828850	66828949	NM_001297440_exon_9_0_chr1_66828851_f	0	+
chr1	66829089	66829254	NM_001297440_exon_10_0_chr1_66829090_f	0	+
chr1	66831349	66831449	NM_001297440_exon_11_0_chr1_66831350_f	0	+
chr1	66833378	66833533	NM_001297440_exon_12_0_chr1_66833379_f	0	+
chr1	66833625	66833748	NM_001297440_exon_13_0_chr1_66833626_f	0	+
chr1	66834469	66834652	NM_001297440_exon_14_0_chr1_66834470_f	0	+
chr1	66837995	66840262	NM_001297440_exon_15_0_chr1_66837996_f	0	+
chr1	66258192	66258313	NM_001037341_exon_0_0_chr1_66258193_f	0	+
chr1	66378927	66379039	NM_001037341_exon_1_0_chr1_66378928_f	0	+
chr1	66384279	66384518	NM_001037341_exon_2_0_chr1_66384280_f	0	+
chr1	66713142	66713337	NM_001037341_exon_3_0_chr1_66713143_f	0	+
chr1	66723329	66723366	NM_001037341_exon_4_0_chr1_66723330_f	0	+
chr1	66723475	66723546	NM_001037341_exon_5_0_chr1_66723476_f	0	+
chr1	66731720	66731770	NM_001037341_exon_6_0_chr1_66731721_f	0	+
chr1	66798190	66798303	NM_001037341_exon_7_0_chr1_66798191_f	0	+
chr1	66821209	66821303	NM_001037341_exon_8_0_chr1_66821210_f	0	+
chr1	66827297	66827476	NM_001037341_exon_9_0_chr1_66827298_f	0	+
chr1	66828850	66828949	NM_001037341_exon_10_0_chr1_66828851_f	0	+
chr1	66829089	66829254	NM_001037341_exon_11_0_chr1_66829090_f	0	+
chr1	66831349	66831449	NM_001037341_exon_12_0_chr1_66831350_f	0	+
chr1	66833378	66833533	NM_001037341_exon_13_0_chr1_66833379_f	0	+
chr1	66833625	66833748	NM_001037341_exon_14_0_chr1_66833626_f	0	+
chr1	66834469	66834652	NM_001037341_exon_15_0_chr1_66834470_f	0	+
chr1	66837995	66840262	NM_001037341_exon_16_0_chr1_66837996_f	0	+
chr1	66258577	66258931	NM_002600_exon_0_0_chr1_66258578_f	0	+
chr1	66378927	66379039	NM_002600_exon_1_0_chr1_66378928_f	0	+
chr1	66384279	66384518	NM_002600_exon_2_0_chr1_66384280_f	0	+
chr1	66713142	66713337	NM_002600_exon_3_0_chr1_66713143_f	0	+
chr1	66723329	66723366	NM_002600_exon_4_0_chr1_66723330_f	0	+
chr1	66723475	66723546	NM_002600_exon_5_0_chr1_66723476_f	0	+
chr1	66731720	66731770	NM_002600_exon_6_0_chr1_66731721_f	0	+
chr1	66798190	66798303	NM_002600_exon_7_0_chr1_66798191_f	0	+
chr1	66821209	66821303	NM_002600_exon_8_0_chr1_66821210_f	0	+
chr1	66827297	66827476	NM_002600_exon_9_0_chr1_66827298_f	0	+
chr1	66828850	66828949	NM_002600_exon_10_0_chr1_66828851_f	0	+
chr1	66829089	66829254	NM_002600_exon_11_0_chr1_66829090_f	0	+
chr1	66831349	66831449	NM_002600_exon_12_0_chr1_66831350_f	0	+
chr1	66833378	66833533	NM_002600_exon_13_0_chr1_66833379_f	0	+
chr1	66833625	66833748	NM_002600_exon_14_0_chr1_66833626_f	0	+
chr1	66834469	66834652	NM_002600_exon_15_0_chr1_66834470_f	0	+
chr1	66837995	66840257	NM_002600_exon_16_0_chr1_66837996_f	0	+
chr1	66458298	66458825	NM_001037340_exon_0_0_chr1_66458299_f	0	+
chr1	66713142	66713337	NM_001037340_exon_1_0_chr1_66713143_f	0	+
chr1	66723329	66723366	NM_001037340_exon_2_0_chr1_66723330_f	0	+
chr1	66723475	66723546	NM_001037340_exon_3_0_chr1_66723476_f	0	+
chr1	66731720	66731770	NM_001037340_exon_4_0_chr1_66731721_f	0	+
chr1	66798190	66798303	NM_001037340_exon_5_0_chr1_66798191_f	0	+
chr1	66821209	66821303	NM_001037340_exon_6_0_chr1_66821210_f	0	+
chr1	66827297	66827476	NM_001037340_exon_7_0_chr1_66827298_f	0	+
chr1	66828850	66828949	NM_001037340_exon_8_0_chr1_66828851_f	0	+
chr1	66829089	66829254	NM_001037340_exon_9_0_chr1_66829090_f	0	+
chr1	66831349	66831449	NM_001037340_exon_10_0_chr1_66831350_f	0	+
chr1	66833378	66833533	NM_001037340_exon_11_0_chr1_66833379_f	0	+
chr1	66833625	66833748	NM_001037340_exon_12_0_chr1_66833626_f	0	+
chr1	66834469	66834652	NM_001037340_exon_13_0_chr1_66834470_f	0	+
chr1	66837995	66840262	NM_001037340_exon_14_0_chr1_66837996_f	0	+
chr1	67465014	67470131	NM_015139_exon_0_0_chr1_67465015_r	0	-
chr1	67474767	67474850	NM_015139_exon_1_0_chr1_67474768_r	0	-
chr1	67486051	67486130	NM_015139_exon_2_0_chr1_67486052_r	0	-
chr1	67487217	67487285	NM_015139_exon_3_0_chr1_67487218_r	0	-
chr1	67507918	67508011	NM_015139_exon_4_0_chr1_67507919_r	0	-
chr1	67512947	67513050	NM_015139_exon_5_0_chr1_67512948_r	0	-
chr1	67515464	67515533	NM_015139_exon_6_0_chr1_67515465_r	0	-
chr1	67516115	67516187	NM_015139_exon_7_0_chr1_67516116_r	0	-
chr1	67517694	67517762	NM_015139_exon_8_0_chr1_67517695_r	0	-
chr1	67518453	67518540	NM_015139_exon_9_0_chr1_67518454_r	0	-
chr1	67518638	67518672	NM_015139_exon_10_0_chr1_67518639_r	0	-
chr1	67519493	67520080	NM_015139_exon_11_0_chr1_67519494_r	0	-
chr1	67218139	67218267	NM_152665_exon_0_0_chr1_67218140_f	0	+
chr1	67220338	67220460	NM_152665_exon_1_0_chr1_67220339_f	0	+
chr1	67236069	67236161	NM_152665_exon_2_0_chr1_67236070_f	0	+
chr1	67241961	67242086	NM_152665_exon_3_0_chr1_67241962_f	0	+
chr1	67242933	67244730	NM_152665_exon_4_0_chr1_67242934_f	0	+
chr1	67278571	67279863	NM_024763_exon_0_0_chr1_67278572_r	0	-
chr1	67288043	67288200	NM_024763_exon_1_0_chr1_67288044_r	0	-
chr1	67292502	67292729	NM_024763_exon_2_0_chr1_67292503_r	0	-
chr1	67293494	67293593	NM_024763_exon_3_0_chr1_67293495_r	0	-
chr1	67299267	67299389	NM_024763_exon_4_0_chr1_67299268_r	0	-
chr1	67299673	67299831	NM_024763_exon_5_0_chr1_67299674_r	0	-
chr1	67301308	67301460	NM_024763_exon_6_0_chr1_67301309_r	0	-
chr1	67303392	67303479	NM_024763_exon_7_0_chr1_67303393_r	0	-
chr1	67306151	67306354	NM_024763_exon_8_0_chr1_67306152_r	0	-
chr1	67313166	67313361	NM_024763_exon_9_0_chr1_67313167_r	0	-
chr1	67327829	67327985	NM_024763_exon_10_0_chr1_67327830_r	0	-
chr1	67337052	67337192	NM_024763_exon_11_0_chr1_67337053_r	0	-
chr1	67340463	67340620	NM_024763_exon_12_0_chr1_67340464_r	0	-
chr1	67356836	67356949	NM_024763_exon_13_0_chr1_67356837_r	0	-
chr1	67358911	67359096	NM_024763_exon_14_0_chr1_67358912_r	0	-
chr1	67370883	67371058	NM_024763_exon_15_0_chr1_67370884_r	0	-
chr1	67390344	67390570	NM_024763_exon_16_0_chr1_67390345_r	0	-
chr1	67873492	67878946	NM_015640_exon_0_0_chr1_67873493_r	0	-
chr1	67880848	67881022	NM_015640_exon_1_0_chr1_67880849_r	0	-
chr1	67885691	67885869	NM_015640_exon_2_0_chr1_67885692_r	0	-
chr1	67889882	67889960	NM_015640_exon_3_0_chr1_67889883_r	0	-
chr1	67890570	67890642	NM_015640_exon_4_0_chr1_67890571_r	0	-
chr1	67890765	67890906	NM_015640_exon_5_0_chr1_67890766_r	0	-
chr1	67891817	67891968	NM_015640_exon_6_0_chr1_67891818_r	0	-
chr1	67895670	67896123	NM_015640_exon_7_0_chr1_67895671_r	0	-
chr1	67632168	67632224	NM_144701_exon_0_0_chr1_67632169_f	0	+
chr1	67633774	67633873	NM_144701_exon_1_0_chr1_67633775_f	0	+
chr1	67635024	67635321	NM_144701_exon_2_0_chr1_67635025_f	0	+
chr1	67648518	67648642	NM_144701_exon_3_0_chr1_67648519_f	0	+
chr1	67666419	67666580	NM_144701_exon_4_0_chr1_67666420_f	0	+
chr1	67672592	67672738	NM_144701_exon_5_0_chr1_67672593_f	0	+
chr1	67685256	67685413	NM_144701_exon_6_0_chr1_67685257_f	0	+
chr1	67702395	67702485	NM_144701_exon_7_0_chr1_67702396_f	0	+
chr1	67705861	67705964	NM_144701_exon_8_0_chr1_67705862_f	0	+
chr1	67721519	67721610	NM_144701_exon_9_0_chr1_67721520_f	0	+
chr1	67724160	67725650	NM_144701_exon_10_0_chr1_67724161_f	0	+
chr1	67873492	67878946	NM_001018069_exon_0_0_chr1_67873493_r	0	-
chr1	67880848	67881022	NM_001018069_exon_1_0_chr1_67880849_r	0	-
chr1	67885691	67885869	NM_001018069_exon_2_0_chr1_67885692_r	0	-
chr1	67889882	67889960	NM_001018069_exon_3_0_chr1_67889883_r	0	-
chr1	67890570	67890660	NM_001018069_exon_4_0_chr1_67890571_r	0	-
chr1	67890765	67890906	NM_001018069_exon_5_0_chr1_67890766_r	0	-
chr1	67891817	67891968	NM_001018069_exon_6_0_chr1_67891818_r	0	-
chr1	67895670	67896123	NM_001018069_exon_7_0_chr1_67895671_r	0	-
chr1	67873492	67878946	NM_001018068_exon_0_0_chr1_67873493_r	0	-
chr1	67880848	67881022	NM_001018068_exon_1_0_chr1_67880849_r	0	-
chr1	67885691	67885869	NM_001018068_exon_2_0_chr1_67885692_r	0	-
chr1	67889882	67890005	NM_001018068_exon_3_0_chr1_67889883_r	0	-
chr1	67890570	67890642	NM_001018068_exon_4_0_chr1_67890571_r	0	-
chr1	67890765	67890906	NM_001018068_exon_5_0_chr1_67890766_r	0	-
chr1	67891817	67891968	NM_001018068_exon_6_0_chr1_67891818_r	0	-
chr1	67895670	67896123	NM_001018068_exon_7_0_chr1_67895671_r	0	-
chr1	67873492	67878946	NM_001018067_exon_0_0_chr1_67873493_r	0	-
chr1	67880848	67881022	NM_001018067_exon_1_0_chr1_67880849_r	0	-
chr1	67885691	67885869	NM_001018067_exon_2_0_chr1_67885692_r	0	-
chr1	67889882	67890005	NM_001018067_exon_3_0_chr1_67889883_r	0	-
chr1	67890570	67890660	NM_001018067_exon_4_0_chr1_67890571_r	0	-
chr1	67890765	67890906	NM_001018067_exon_5_0_chr1_67890766_r	0	-
chr1	67891817	67891968	NM_001018067_exon_6_0_chr1_67891818_r	0	-
chr1	67895670	67896123	NM_001018067_exon_7_0_chr1_67895671_r	0	-
chr1	67303281	67303479	NM_207014_exon_0_0_chr1_67303282_r	0	-
chr1	67306151	67306354	NM_207014_exon_1_0_chr1_67306152_r	0	-
chr1	67313166	67313361	NM_207014_exon_2_0_chr1_67313167_r	0	-
chr1	67327829	67327985	NM_207014_exon_3_0_chr1_67327830_r	0	-
chr1	67337052	67337192	NM_207014_exon_4_0_chr1_67337053_r	0	-
chr1	67340463	67340620	NM_207014_exon_5_0_chr1_67340464_r	0	-
chr1	67356836	67356949	NM_207014_exon_6_0_chr1_67356837_r	0	-
chr1	67358911	67359096	NM_207014_exon_7_0_chr1_67358912_r	0	-
chr1	67370883	67371058	NM_207014_exon_8_0_chr1_67370884_r	0	-
chr1	67390344	67390570	NM_207014_exon_9_0_chr1_67390345_r	0	-
chr1	68591042	68592018	NM_024911_exon_0_0_chr1_68591043_r	0	-
chr1	68603462	68603616	NM_024911_exon_1_0_chr1_68603463_r	0	-
chr1	68610251	68610335	NM_024911_exon_2_0_chr1_68610252_r	0	-
chr1	68611551	68611695	NM_024911_exon_3_0_chr1_68611552_r	0	-
chr1	68613818	68613882	NM_024911_exon_4_0_chr1_68613819_r	0	-
chr1	68614245	68614343	NM_024911_exon_5_0_chr1_68614246_r	0	-
chr1	68615870	68616039	NM_024911_exon_6_0_chr1_68615871_r	0	-
chr1	68619199	68619336	NM_024911_exon_7_0_chr1_68619200_r	0	-
chr1	68620781	68620943	NM_024911_exon_8_0_chr1_68620782_r	0	-
chr1	68624805	68624930	NM_024911_exon_9_0_chr1_68624806_r	0	-
chr1	68659637	68659910	NM_024911_exon_10_0_chr1_68659638_r	0	-
chr1	68697876	68698206	NM_024911_exon_11_0_chr1_68697877_r	0	-
chr1	68297970	68298119	NR_040077_exon_0_0_chr1_68297971_f	0	+
chr1	68500329	68500446	NR_040077_exon_1_0_chr1_68500330_f	0	+
chr1	68537482	68537556	NR_040077_exon_2_0_chr1_68537483_f	0	+
chr1	68564325	68564519	NR_040077_exon_3_0_chr1_68564326_f	0	+
chr1	68565411	68565475	NR_040077_exon_4_0_chr1_68565412_f	0	+
chr1	68566380	68566457	NR_040077_exon_5_0_chr1_68566381_f	0	+
chr1	68583133	68583415	NR_040077_exon_6_0_chr1_68583134_f	0	+
chr1	68586807	68586924	NR_040077_exon_7_0_chr1_68586808_f	0	+
chr1	68603979	68604133	NR_040077_exon_8_0_chr1_68603980_f	0	+
chr1	68667651	68668670	NR_040077_exon_9_0_chr1_68667652_f	0	+
chr1	68167148	68171259	NM_018841_exon_0_0_chr1_68167149_r	0	-
chr1	68173276	68173395	NM_018841_exon_1_0_chr1_68173277_r	0	-
chr1	68243140	68243190	NM_018841_exon_2_0_chr1_68243141_r	0	-
chr1	68299026	68299155	NM_018841_exon_3_0_chr1_68299027_r	0	-
chr1	68939834	68942752	NM_001114120_exon_0_0_chr1_68939835_r	0	-
chr1	68943469	68943655	NM_001114120_exon_1_0_chr1_68943470_r	0	-
chr1	68944826	68945003	NM_001114120_exon_2_0_chr1_68944827_r	0	-
chr1	68947122	68947295	NM_001114120_exon_3_0_chr1_68947123_r	0	-
chr1	68947728	68948580	NM_001114120_exon_4_0_chr1_68947729_r	0	-
chr1	68949632	68949773	NM_001114120_exon_5_0_chr1_68949633_r	0	-
chr1	68952619	68952667	NM_001114120_exon_6_0_chr1_68952620_r	0	-
chr1	68954056	68954187	NM_001114120_exon_7_0_chr1_68954057_r	0	-
chr1	68954598	68954717	NM_001114120_exon_8_0_chr1_68954599_r	0	-
chr1	68955134	68955291	NM_001114120_exon_9_0_chr1_68955135_r	0	-
chr1	68960112	68960378	NM_001114120_exon_10_0_chr1_68960113_r	0	-
chr1	68962634	68962765	NM_001114120_exon_11_0_chr1_68962635_r	0	-
chr1	68591040	68592018	NM_001193334_exon_0_0_chr1_68591041_r	0	-
chr1	68603462	68603616	NM_001193334_exon_1_0_chr1_68603463_r	0	-
chr1	68610251	68610335	NM_001193334_exon_2_0_chr1_68610252_r	0	-
chr1	68611551	68611695	NM_001193334_exon_3_0_chr1_68611552_r	0	-
chr1	68613818	68613882	NM_001193334_exon_4_0_chr1_68613819_r	0	-
chr1	68614245	68614343	NM_001193334_exon_5_0_chr1_68614246_r	0	-
chr1	68615870	68616039	NM_001193334_exon_6_0_chr1_68615871_r	0	-
chr1	68619199	68619336	NM_001193334_exon_7_0_chr1_68619200_r	0	-
chr1	68620781	68620943	NM_001193334_exon_8_0_chr1_68620782_r	0	-
chr1	68624805	68624930	NM_001193334_exon_9_0_chr1_68624806_r	0	-
chr1	68697876	68698229	NM_001193334_exon_10_0_chr1_68697877_r	0	-
chr1	68939834	68942752	NM_017779_exon_0_0_chr1_68939835_r	0	-
chr1	68943469	68943655	NM_017779_exon_1_0_chr1_68943470_r	0	-
chr1	68944826	68945003	NM_017779_exon_2_0_chr1_68944827_r	0	-
chr1	68947122	68947295	NM_017779_exon_3_0_chr1_68947123_r	0	-
chr1	68949632	68949773	NM_017779_exon_4_0_chr1_68949633_r	0	-
chr1	68952619	68952667	NM_017779_exon_5_0_chr1_68952620_r	0	-
chr1	68954056	68954187	NM_017779_exon_6_0_chr1_68954057_r	0	-
chr1	68954598	68954717	NM_017779_exon_7_0_chr1_68954599_r	0	-
chr1	68955134	68955291	NM_017779_exon_8_0_chr1_68955135_r	0	-
chr1	68960112	68960378	NM_017779_exon_9_0_chr1_68960113_r	0	-
chr1	68962634	68962904	NM_017779_exon_10_0_chr1_68962635_r	0	-
chr1	68564141	68564436	NM_001002292_exon_0_0_chr1_68564142_r	0	-
chr1	68603462	68603616	NM_001002292_exon_1_0_chr1_68603463_r	0	-
chr1	68610251	68610335	NM_001002292_exon_2_0_chr1_68610252_r	0	-
chr1	68611551	68611695	NM_001002292_exon_3_0_chr1_68611552_r	0	-
chr1	68613818	68613882	NM_001002292_exon_4_0_chr1_68613819_r	0	-
chr1	68614245	68614343	NM_001002292_exon_5_0_chr1_68614246_r	0	-
chr1	68615870	68616039	NM_001002292_exon_6_0_chr1_68615871_r	0	-
chr1	68619199	68619336	NM_001002292_exon_7_0_chr1_68619200_r	0	-
chr1	68620781	68620943	NM_001002292_exon_8_0_chr1_68620782_r	0	-
chr1	68624805	68624930	NM_001002292_exon_9_0_chr1_68624806_r	0	-
chr1	68659637	68659904	NM_001002292_exon_10_0_chr1_68659638_r	0	-
chr1	68697876	68698229	NM_001002292_exon_11_0_chr1_68697877_r	0	-
chr1	69521580	69521730	NR_146608_exon_0_0_chr1_69521581_f	0	+
chr1	69550862	69550981	NR_146608_exon_1_0_chr1_69550863_f	0	+
chr1	69554197	69554245	NR_146608_exon_2_0_chr1_69554198_f	0	+
chr1	69648452	69648544	NR_146608_exon_3_0_chr1_69648453_f	0	+
chr1	69650468	69650685	NR_146608_exon_4_0_chr1_69650469_f	0	+
chr1	70610487	70611588	NM_017768_exon_0_0_chr1_70610488_r	0	-
chr1	70614169	70614355	NM_017768_exon_1_0_chr1_70614170_r	0	-
chr1	70616810	70616888	NM_017768_exon_2_0_chr1_70616811_r	0	-
chr1	70618115	70618226	NM_017768_exon_3_0_chr1_70618116_r	0	-
chr1	70621371	70621479	NM_017768_exon_4_0_chr1_70621372_r	0	-
chr1	70625012	70625121	NM_017768_exon_5_0_chr1_70625013_r	0	-
chr1	70639147	70639193	NM_017768_exon_6_0_chr1_70639148_r	0	-
chr1	70639304	70639392	NM_017768_exon_7_0_chr1_70639305_r	0	-
chr1	70641492	70641665	NM_017768_exon_8_0_chr1_70641493_r	0	-
chr1	70644533	70644676	NM_017768_exon_9_0_chr1_70644534_r	0	-
chr1	70646768	70646892	NM_017768_exon_10_0_chr1_70646769_r	0	-
chr1	70650467	70650597	NM_017768_exon_11_0_chr1_70650468_r	0	-
chr1	70652947	70653021	NM_017768_exon_12_0_chr1_70652948_r	0	-
chr1	70654774	70654956	NM_017768_exon_13_0_chr1_70654775_r	0	-
chr1	70671072	70671262	NM_017768_exon_14_0_chr1_70671073_r	0	-
chr1	70724684	70728530	NM_030816_exon_0_0_chr1_70724685_r	0	-
chr1	70736538	70736639	NM_030816_exon_1_0_chr1_70736539_r	0	-
chr1	70740402	70740501	NM_030816_exon_2_0_chr1_70740403_r	0	-
chr1	70742447	70742527	NM_030816_exon_3_0_chr1_70742448_r	0	-
chr1	70758070	70758232	NM_030816_exon_4_0_chr1_70758071_r	0	-
chr1	70761812	70761944	NM_030816_exon_5_0_chr1_70761813_r	0	-
chr1	70766446	70766591	NM_030816_exon_6_0_chr1_70766447_r	0	-
chr1	70771906	70771973	NM_030816_exon_7_0_chr1_70771907_r	0	-
chr1	70779427	70779473	NM_030816_exon_8_0_chr1_70779428_r	0	-
chr1	70781163	70781249	NM_030816_exon_9_0_chr1_70781164_r	0	-
chr1	70790535	70790640	NM_030816_exon_10_0_chr1_70790536_r	0	-
chr1	70801740	70801782	NM_030816_exon_11_0_chr1_70801741_r	0	-
chr1	70819661	70820417	NM_030816_exon_12_0_chr1_70819662_r	0	-
chr1	70385004	70386000	NR_023916_exon_0_0_chr1_70385005_f	0	+
chr1	71418114	71418742	NM_198718_exon_0_0_chr1_71418115_r	0	-
chr1	71419445	71419472	NM_198718_exon_1_0_chr1_71419446_r	0	-
chr1	71477987	71478167	NM_198718_exon_2_0_chr1_71477988_r	0	-
chr1	71512363	71513491	NM_198718_exon_3_0_chr1_71512364_r	0	-
chr1	71318035	71318542	NM_198717_exon_0_0_chr1_71318036_r	0	-
chr1	71477987	71478167	NM_198717_exon_1_0_chr1_71477988_r	0	-
chr1	71512363	71513491	NM_198717_exon_2_0_chr1_71512364_r	0	-
chr1	71318035	71318542	NM_198716_exon_0_0_chr1_71318036_r	0	-
chr1	71419445	71419472	NM_198716_exon_1_0_chr1_71419446_r	0	-
chr1	71477987	71478167	NM_198716_exon_2_0_chr1_71477988_r	0	-
chr1	71512363	71513491	NM_198716_exon_3_0_chr1_71512364_r	0	-
chr1	71418114	71418742	NM_001126044_exon_0_0_chr1_71418115_r	0	-
chr1	71419445	71419472	NM_001126044_exon_1_0_chr1_71419446_r	0	-
chr1	71439979	71440071	NM_001126044_exon_2_0_chr1_71439980_r	0	-
chr1	71477987	71478167	NM_001126044_exon_3_0_chr1_71477988_r	0	-
chr1	71512363	71513491	NM_001126044_exon_4_0_chr1_71512364_r	0	-
chr1	71547006	71547096	NR_046217_exon_0_0_chr1_71547007_f	0	+
chr1	71557346	71557387	NR_046217_exon_1_0_chr1_71557347_f	0	+
chr1	71688739	71688797	NR_046217_exon_2_0_chr1_71688740_f	0	+
chr1	71702812	71703406	NR_046217_exon_3_0_chr1_71702813_f	0	+
chr1	71318035	71318542	NM_198714_exon_0_0_chr1_71318036_r	0	-
chr1	71419445	71419472	NM_198714_exon_1_0_chr1_71419446_r	0	-
chr1	71439979	71440071	NM_198714_exon_2_0_chr1_71439980_r	0	-
chr1	71477987	71478167	NM_198714_exon_3_0_chr1_71477988_r	0	-
chr1	71512363	71513491	NM_198714_exon_4_0_chr1_71512364_r	0	-
chr1	71318035	71318542	NR_028294_exon_0_0_chr1_71318036_r	0	-
chr1	71327987	71328080	NR_028294_exon_1_0_chr1_71327988_r	0	-
chr1	71331371	71331516	NR_028294_exon_2_0_chr1_71331372_r	0	-
chr1	71419445	71419472	NR_028294_exon_3_0_chr1_71419446_r	0	-
chr1	71477987	71478167	NR_028294_exon_4_0_chr1_71477988_r	0	-
chr1	71512363	71513491	NR_028294_exon_5_0_chr1_71512364_r	0	-
chr1	71318035	71318542	NR_028293_exon_0_0_chr1_71318036_r	0	-
chr1	71327987	71328080	NR_028293_exon_1_0_chr1_71327988_r	0	-
chr1	71334926	71335002	NR_028293_exon_2_0_chr1_71334927_r	0	-
chr1	71477987	71478167	NR_028293_exon_3_0_chr1_71477988_r	0	-
chr1	71512363	71513491	NR_028293_exon_4_0_chr1_71512364_r	0	-
chr1	71318035	71318542	NR_028292_exon_0_0_chr1_71318036_r	0	-
chr1	71327987	71328080	NR_028292_exon_1_0_chr1_71327988_r	0	-
chr1	71334926	71335002	NR_028292_exon_2_0_chr1_71334927_r	0	-
chr1	71419445	71419472	NR_028292_exon_3_0_chr1_71419446_r	0	-
chr1	71477987	71478167	NR_028292_exon_4_0_chr1_71477988_r	0	-
chr1	71512363	71513491	NR_028292_exon_5_0_chr1_71512364_r	0	-
chr1	74140361	74140459	NR_146300_exon_0_0_chr1_74140362_f	0	+
chr1	74165433	74165526	NR_146300_exon_1_0_chr1_74165434_f	0	+
chr1	74174826	74175108	NR_146300_exon_2_0_chr1_74174827_f	0	+
chr1	74201443	74204325	NR_146300_exon_3_0_chr1_74201444_f	0	+
chr1	73771852	73771957	NR_110676_exon_0_0_chr1_73771853_f	0	+
chr1	73772850	73773046	NR_110676_exon_1_0_chr1_73772851_f	0	+
chr1	73776535	73776673	NR_110676_exon_2_0_chr1_73776536_f	0	+
chr1	73801128	73804560	NR_110676_exon_3_0_chr1_73801129_f	0	+
chr1	74491701	74492653	NM_001322315_exon_0_0_chr1_74491702_r	0	-
chr1	74507374	74507617	NM_001322315_exon_1_0_chr1_74507375_r	0	-
chr1	74540344	74540474	NM_001322315_exon_2_0_chr1_74540345_r	0	-
chr1	74575077	74575237	NM_001322315_exon_3_0_chr1_74575078_r	0	-
chr1	74621416	74621550	NM_001322315_exon_4_0_chr1_74621417_r	0	-
chr1	74648221	74648545	NM_001322315_exon_5_0_chr1_74648222_r	0	-
chr1	74649119	74649368	NM_001322315_exon_6_0_chr1_74649120_r	0	-
chr1	74663679	74663871	NM_001322315_exon_7_0_chr1_74663680_r	0	-
chr1	74701070	74701175	NM_015978_exon_0_0_chr1_74701071_f	0	+
chr1	74701785	74701894	NM_015978_exon_1_0_chr1_74701786_f	0	+
chr1	74715142	74715228	NM_015978_exon_2_0_chr1_74715143_f	0	+
chr1	74716355	74716453	NM_015978_exon_3_0_chr1_74716356_f	0	+
chr1	74737281	74737392	NM_015978_exon_4_0_chr1_74737282_f	0	+
chr1	74797133	74797232	NM_015978_exon_5_0_chr1_74797134_f	0	+
chr1	74801694	74801833	NM_015978_exon_6_0_chr1_74801695_f	0	+
chr1	74808525	74808670	NM_015978_exon_7_0_chr1_74808526_f	0	+
chr1	74808758	74808863	NM_015978_exon_8_0_chr1_74808759_f	0	+
chr1	74818949	74819044	NM_015978_exon_9_0_chr1_74818950_f	0	+
chr1	74819663	74819813	NM_015978_exon_10_0_chr1_74819664_f	0	+
chr1	74832939	74833026	NM_015978_exon_11_0_chr1_74832940_f	0	+
chr1	74833591	74833648	NM_015978_exon_12_0_chr1_74833592_f	0	+
chr1	74834705	74834798	NM_015978_exon_13_0_chr1_74834706_f	0	+
chr1	74834890	74834948	NM_015978_exon_14_0_chr1_74834891_f	0	+
chr1	74835074	74835269	NM_015978_exon_15_0_chr1_74835075_f	0	+
chr1	74835971	74836076	NM_015978_exon_16_0_chr1_74835972_f	0	+
chr1	74901763	74901816	NM_015978_exon_17_0_chr1_74901764_f	0	+
chr1	74902157	74902210	NM_015978_exon_18_0_chr1_74902158_f	0	+
chr1	74905173	74905306	NM_015978_exon_19_0_chr1_74905174_f	0	+
chr1	74929124	74929234	NM_015978_exon_20_0_chr1_74929125_f	0	+
chr1	74954872	74954932	NM_015978_exon_21_0_chr1_74954873_f	0	+
chr1	74957780	74957950	NM_015978_exon_22_0_chr1_74957781_f	0	+
chr1	75005917	75005997	NM_015978_exon_23_0_chr1_75005918_f	0	+
chr1	75009589	75010110	NM_015978_exon_24_0_chr1_75009590_f	0	+
chr1	74663895	74664044	NM_001199327_exon_0_0_chr1_74663896_f	0	+
chr1	74665347	74665515	NM_001199327_exon_1_0_chr1_74665348_f	0	+
chr1	74667001	74667094	NM_001199327_exon_2_0_chr1_74667002_f	0	+
chr1	74701785	74701894	NM_001199327_exon_3_0_chr1_74701786_f	0	+
chr1	74715142	74715228	NM_001199327_exon_4_0_chr1_74715143_f	0	+
chr1	74716355	74716453	NM_001199327_exon_5_0_chr1_74716356_f	0	+
chr1	74737281	74737392	NM_001199327_exon_6_0_chr1_74737282_f	0	+
chr1	74797133	74797232	NM_001199327_exon_7_0_chr1_74797134_f	0	+
chr1	74801694	74801833	NM_001199327_exon_8_0_chr1_74801695_f	0	+
chr1	74808525	74808670	NM_001199327_exon_9_0_chr1_74808526_f	0	+
chr1	74808758	74808863	NM_001199327_exon_10_0_chr1_74808759_f	0	+
chr1	74818949	74819044	NM_001199327_exon_11_0_chr1_74818950_f	0	+
chr1	74819663	74819813	NM_001199327_exon_12_0_chr1_74819664_f	0	+
chr1	74832939	74833026	NM_001199327_exon_13_0_chr1_74832940_f	0	+
chr1	74833591	74833648	NM_001199327_exon_14_0_chr1_74833592_f	0	+
chr1	74834705	74834798	NM_001199327_exon_15_0_chr1_74834706_f	0	+
chr1	74834890	74834948	NM_001199327_exon_16_0_chr1_74834891_f	0	+
chr1	74835074	74835269	NM_001199327_exon_17_0_chr1_74835075_f	0	+
chr1	74835971	74836076	NM_001199327_exon_18_0_chr1_74835972_f	0	+
chr1	74901763	74901816	NM_001199327_exon_19_0_chr1_74901764_f	0	+
chr1	74902157	74902210	NM_001199327_exon_20_0_chr1_74902158_f	0	+
chr1	74905173	74905306	NM_001199327_exon_21_0_chr1_74905174_f	0	+
chr1	74929124	74929234	NM_001199327_exon_22_0_chr1_74929125_f	0	+
chr1	74930318	74930609	NM_001199327_exon_23_0_chr1_74930319_f	0	+
chr1	74934663	74937885	NM_001364666_exon_0_0_chr1_74934664_r	0	-
chr1	74940978	74941494	NM_001364666_exon_1_0_chr1_74940979_r	0	-
chr1	74945836	74946652	NM_001364666_exon_2_0_chr1_74945837_r	0	-
chr1	74978209	74978298	NM_001364666_exon_3_0_chr1_74978210_r	0	-
chr1	74663895	74664044	NM_001112808_exon_0_0_chr1_74663896_f	0	+
chr1	74665347	74665515	NM_001112808_exon_1_0_chr1_74665348_f	0	+
chr1	74667001	74667094	NM_001112808_exon_2_0_chr1_74667002_f	0	+
chr1	74701785	74701894	NM_001112808_exon_3_0_chr1_74701786_f	0	+
chr1	74715142	74715228	NM_001112808_exon_4_0_chr1_74715143_f	0	+
chr1	74716355	74716453	NM_001112808_exon_5_0_chr1_74716356_f	0	+
chr1	74737281	74737392	NM_001112808_exon_6_0_chr1_74737282_f	0	+
chr1	74797133	74797232	NM_001112808_exon_7_0_chr1_74797134_f	0	+
chr1	74801694	74801833	NM_001112808_exon_8_0_chr1_74801695_f	0	+
chr1	74808525	74808670	NM_001112808_exon_9_0_chr1_74808526_f	0	+
chr1	74808758	74808863	NM_001112808_exon_10_0_chr1_74808759_f	0	+
chr1	74818949	74819044	NM_001112808_exon_11_0_chr1_74818950_f	0	+
chr1	74819663	74819813	NM_001112808_exon_12_0_chr1_74819664_f	0	+
chr1	74832939	74833026	NM_001112808_exon_13_0_chr1_74832940_f	0	+
chr1	74833591	74833648	NM_001112808_exon_14_0_chr1_74833592_f	0	+
chr1	74834705	74834798	NM_001112808_exon_15_0_chr1_74834706_f	0	+
chr1	74834890	74834948	NM_001112808_exon_16_0_chr1_74834891_f	0	+
chr1	74835074	74835269	NM_001112808_exon_17_0_chr1_74835075_f	0	+
chr1	74835971	74836076	NM_001112808_exon_18_0_chr1_74835972_f	0	+
chr1	74901763	74901816	NM_001112808_exon_19_0_chr1_74901764_f	0	+
chr1	74902157	74902210	NM_001112808_exon_20_0_chr1_74902158_f	0	+
chr1	74905173	74905306	NM_001112808_exon_21_0_chr1_74905174_f	0	+
chr1	74929124	74929234	NM_001112808_exon_22_0_chr1_74929125_f	0	+
chr1	74954872	74954932	NM_001112808_exon_23_0_chr1_74954873_f	0	+
chr1	74957780	74957950	NM_001112808_exon_24_0_chr1_74957781_f	0	+
chr1	75005917	75005997	NM_001112808_exon_25_0_chr1_75005918_f	0	+
chr1	75009589	75010116	NM_001112808_exon_26_0_chr1_75009590_f	0	+
chr1	75033794	75036123	NM_001002912_exon_0_0_chr1_75033795_r	0	-
chr1	75036782	75039175	NM_001002912_exon_1_0_chr1_75036783_r	0	-
chr1	75042578	75042620	NM_001002912_exon_2_0_chr1_75042579_r	0	-
chr1	75055314	75055764	NM_001002912_exon_3_0_chr1_75055315_r	0	-
chr1	75065378	75065615	NM_001002912_exon_4_0_chr1_75065379_r	0	-
chr1	75072284	75072586	NM_001002912_exon_5_0_chr1_75072285_r	0	-
chr1	75078306	75078493	NM_001002912_exon_6_0_chr1_75078307_r	0	-
chr1	75086417	75086598	NM_001002912_exon_7_0_chr1_75086418_r	0	-
chr1	75097396	75097612	NM_001002912_exon_8_0_chr1_75097397_r	0	-
chr1	75101963	75102122	NM_001002912_exon_9_0_chr1_75101964_r	0	-
chr1	75107014	75107143	NM_001002912_exon_10_0_chr1_75107015_r	0	-
chr1	75108710	75108782	NM_001002912_exon_11_0_chr1_75108711_r	0	-
chr1	75112350	75112476	NM_001002912_exon_12_0_chr1_75112351_r	0	-
chr1	75114905	75114999	NM_001002912_exon_13_0_chr1_75114906_r	0	-
chr1	75139180	75139422	NM_001002912_exon_14_0_chr1_75139181_r	0	-
chr1	74491701	74492653	NM_001105659_exon_0_0_chr1_74491702_r	0	-
chr1	74506896	74507617	NM_001105659_exon_1_0_chr1_74506897_r	0	-
chr1	74540344	74540474	NM_001105659_exon_2_0_chr1_74540345_r	0	-
chr1	74575077	74575237	NM_001105659_exon_3_0_chr1_74575078_r	0	-
chr1	74621416	74621550	NM_001105659_exon_4_0_chr1_74621417_r	0	-
chr1	74648221	74648545	NM_001105659_exon_5_0_chr1_74648222_r	0	-
chr1	74649119	74649368	NM_001105659_exon_6_0_chr1_74649120_r	0	-
chr1	74663679	74663871	NM_001105659_exon_7_0_chr1_74663680_r	0	-
chr1	76262555	76262914	NM_002440_exon_0_0_chr1_76262556_f	0	+
chr1	76269415	76269598	NM_002440_exon_1_0_chr1_76269416_f	0	+
chr1	76272665	76272826	NM_002440_exon_2_0_chr1_76272666_f	0	+
chr1	76276381	76276492	NM_002440_exon_3_0_chr1_76276382_f	0	+
chr1	76280705	76280821	NM_002440_exon_4_0_chr1_76280706_f	0	+
chr1	76282057	76282231	NM_002440_exon_5_0_chr1_76282058_f	0	+
chr1	76288093	76288266	NM_002440_exon_6_0_chr1_76288094_f	0	+
chr1	76313893	76313961	NM_002440_exon_7_0_chr1_76313894_f	0	+
chr1	76333198	76333273	NM_002440_exon_8_0_chr1_76333199_f	0	+
chr1	76342620	76342685	NM_002440_exon_9_0_chr1_76342621_f	0	+
chr1	76343833	76344003	NM_002440_exon_10_0_chr1_76343834_f	0	+
chr1	76344676	76344813	NM_002440_exon_11_0_chr1_76344677_f	0	+
chr1	76345734	76345838	NM_002440_exon_12_0_chr1_76345735_f	0	+
chr1	76346930	76347055	NM_002440_exon_13_0_chr1_76346931_f	0	+
chr1	76349305	76349506	NM_002440_exon_14_0_chr1_76349306_f	0	+
chr1	76354935	76355054	NM_002440_exon_15_0_chr1_76354936_f	0	+
chr1	76356380	76356509	NM_002440_exon_16_0_chr1_76356381_f	0	+
chr1	76363591	76363766	NM_002440_exon_17_0_chr1_76363592_f	0	+
chr1	76365302	76365391	NM_002440_exon_18_0_chr1_76365303_f	0	+
chr1	76378380	76378923	NM_002440_exon_19_0_chr1_76378381_f	0	+
chr1	75671816	75672404	NM_001320283_exon_0_0_chr1_75671817_r	0	-
chr1	75677152	75677237	NM_001320283_exon_1_0_chr1_75677153_r	0	-
chr1	75679389	75679478	NM_001320283_exon_2_0_chr1_75679390_r	0	-
chr1	75679603	75679674	NM_001320283_exon_3_0_chr1_75679604_r	0	-
chr1	75680289	75680363	NM_001320283_exon_4_0_chr1_75680290_r	0	-
chr1	75681438	75681542	NM_001320283_exon_5_0_chr1_75681439_r	0	-
chr1	75683550	75683645	NM_001320283_exon_6_0_chr1_75683551_r	0	-
chr1	75684174	75684437	NM_001320283_exon_7_0_chr1_75684175_r	0	-
chr1	75684941	75685029	NM_001320283_exon_8_0_chr1_75684942_r	0	-
chr1	75685484	75685577	NM_001320283_exon_9_0_chr1_75685485_r	0	-
chr1	75688045	75688145	NM_001320283_exon_10_0_chr1_75688046_r	0	-
chr1	75693410	75693542	NM_001320283_exon_11_0_chr1_75693411_r	0	-
chr1	75699670	75699783	NM_001320283_exon_12_0_chr1_75699671_r	0	-
chr1	75702671	75702755	NM_001320283_exon_13_0_chr1_75702672_r	0	-
chr1	75704197	75704321	NM_001320283_exon_14_0_chr1_75704198_r	0	-
chr1	75707685	75707746	NM_001320283_exon_15_0_chr1_75707686_r	0	-
chr1	75708570	75708696	NM_001320283_exon_16_0_chr1_75708571_r	0	-
chr1	75716894	75716979	NM_001320283_exon_17_0_chr1_75716895_r	0	-
chr1	75740642	75740727	NM_001320283_exon_18_0_chr1_75740643_r	0	-
chr1	75766296	75766370	NM_001320283_exon_19_0_chr1_75766297_r	0	-
chr1	75805266	75805315	NM_001320283_exon_20_0_chr1_75805267_r	0	-
chr1	76081537	76081694	NM_001320283_exon_21_0_chr1_76081538_r	0	-
chr1	75667815	75669518	NM_001130058_exon_0_0_chr1_75667816_r	0	-
chr1	75677152	75677237	NM_001130058_exon_1_0_chr1_75677153_r	0	-
chr1	75679389	75679478	NM_001130058_exon_2_0_chr1_75679390_r	0	-
chr1	75679603	75679674	NM_001130058_exon_3_0_chr1_75679604_r	0	-
chr1	75680289	75680363	NM_001130058_exon_4_0_chr1_75680290_r	0	-
chr1	75681438	75681542	NM_001130058_exon_5_0_chr1_75681439_r	0	-
chr1	75683550	75683645	NM_001130058_exon_6_0_chr1_75683551_r	0	-
chr1	75684174	75684437	NM_001130058_exon_7_0_chr1_75684175_r	0	-
chr1	75684941	75685029	NM_001130058_exon_8_0_chr1_75684942_r	0	-
chr1	75685484	75685577	NM_001130058_exon_9_0_chr1_75685485_r	0	-
chr1	75688045	75688145	NM_001130058_exon_10_0_chr1_75688046_r	0	-
chr1	75693410	75693542	NM_001130058_exon_11_0_chr1_75693411_r	0	-
chr1	75699670	75699783	NM_001130058_exon_12_0_chr1_75699671_r	0	-
chr1	75702671	75702755	NM_001130058_exon_13_0_chr1_75702672_r	0	-
chr1	75704197	75704321	NM_001130058_exon_14_0_chr1_75704198_r	0	-
chr1	75707685	75707746	NM_001130058_exon_15_0_chr1_75707686_r	0	-
chr1	75708570	75708696	NM_001130058_exon_16_0_chr1_75708571_r	0	-
chr1	75716894	75716979	NM_001130058_exon_17_0_chr1_75716895_r	0	-
chr1	75740642	75740727	NM_001130058_exon_18_0_chr1_75740643_r	0	-
chr1	75766296	75766370	NM_001130058_exon_19_0_chr1_75766297_r	0	-
chr1	75805266	75805315	NM_001130058_exon_20_0_chr1_75805267_r	0	-
chr1	75862267	75862306	NM_001130058_exon_21_0_chr1_75862268_r	0	-
chr1	76007119	76007201	NM_001130058_exon_22_0_chr1_76007120_r	0	-
chr1	76076724	76076799	NM_001130058_exon_23_0_chr1_76076725_r	0	-
chr1	75667817	75669518	NM_001320287_exon_0_0_chr1_75667818_r	0	-
chr1	75677152	75677237	NM_001320287_exon_1_0_chr1_75677153_r	0	-
chr1	75679389	75679478	NM_001320287_exon_2_0_chr1_75679390_r	0	-
chr1	75679603	75679674	NM_001320287_exon_3_0_chr1_75679604_r	0	-
chr1	75680289	75680363	NM_001320287_exon_4_0_chr1_75680290_r	0	-
chr1	75681438	75681542	NM_001320287_exon_5_0_chr1_75681439_r	0	-
chr1	75683550	75683645	NM_001320287_exon_6_0_chr1_75683551_r	0	-
chr1	75684174	75684437	NM_001320287_exon_7_0_chr1_75684175_r	0	-
chr1	75684941	75685029	NM_001320287_exon_8_0_chr1_75684942_r	0	-
chr1	75685484	75685577	NM_001320287_exon_9_0_chr1_75685485_r	0	-
chr1	75688045	75688145	NM_001320287_exon_10_0_chr1_75688046_r	0	-
chr1	75693410	75693542	NM_001320287_exon_11_0_chr1_75693411_r	0	-
chr1	75699670	75699783	NM_001320287_exon_12_0_chr1_75699671_r	0	-
chr1	75702671	75702755	NM_001320287_exon_13_0_chr1_75702672_r	0	-
chr1	75704197	75704321	NM_001320287_exon_14_0_chr1_75704198_r	0	-
chr1	75707685	75707746	NM_001320287_exon_15_0_chr1_75707686_r	0	-
chr1	75708570	75708696	NM_001320287_exon_16_0_chr1_75708571_r	0	-
chr1	75716894	75716979	NM_001320287_exon_17_0_chr1_75716895_r	0	-
chr1	75740642	75740727	NM_001320287_exon_18_0_chr1_75740643_r	0	-
chr1	75766296	75766370	NM_001320287_exon_19_0_chr1_75766297_r	0	-
chr1	75777299	75777390	NM_001320287_exon_20_0_chr1_75777300_r	0	-
chr1	75805266	75805315	NM_001320287_exon_21_0_chr1_75805267_r	0	-
chr1	75862267	75862306	NM_001320287_exon_22_0_chr1_75862268_r	0	-
chr1	76007119	76007201	NM_001320287_exon_23_0_chr1_76007120_r	0	-
chr1	76076724	76076801	NM_001320287_exon_24_0_chr1_76076725_r	0	-
chr1	75667817	75669518	NM_001320285_exon_0_0_chr1_75667818_r	0	-
chr1	75677152	75677237	NM_001320285_exon_1_0_chr1_75677153_r	0	-
chr1	75679389	75679478	NM_001320285_exon_2_0_chr1_75679390_r	0	-
chr1	75679603	75679674	NM_001320285_exon_3_0_chr1_75679604_r	0	-
chr1	75680289	75680363	NM_001320285_exon_4_0_chr1_75680290_r	0	-
chr1	75681438	75681542	NM_001320285_exon_5_0_chr1_75681439_r	0	-
chr1	75683550	75683645	NM_001320285_exon_6_0_chr1_75683551_r	0	-
chr1	75684174	75684437	NM_001320285_exon_7_0_chr1_75684175_r	0	-
chr1	75684941	75685029	NM_001320285_exon_8_0_chr1_75684942_r	0	-
chr1	75685484	75685577	NM_001320285_exon_9_0_chr1_75685485_r	0	-
chr1	75688045	75688145	NM_001320285_exon_10_0_chr1_75688046_r	0	-
chr1	75693410	75693542	NM_001320285_exon_11_0_chr1_75693411_r	0	-
chr1	75699670	75699783	NM_001320285_exon_12_0_chr1_75699671_r	0	-
chr1	75702671	75702755	NM_001320285_exon_13_0_chr1_75702672_r	0	-
chr1	75704197	75704321	NM_001320285_exon_14_0_chr1_75704198_r	0	-
chr1	75707685	75707746	NM_001320285_exon_15_0_chr1_75707686_r	0	-
chr1	75708570	75708696	NM_001320285_exon_16_0_chr1_75708571_r	0	-
chr1	75716894	75716979	NM_001320285_exon_17_0_chr1_75716895_r	0	-
chr1	75740642	75740727	NM_001320285_exon_18_0_chr1_75740643_r	0	-
chr1	75766296	75766370	NM_001320285_exon_19_0_chr1_75766297_r	0	-
chr1	75777299	75777390	NM_001320285_exon_20_0_chr1_75777300_r	0	-
chr1	75805266	75805315	NM_001320285_exon_21_0_chr1_75805267_r	0	-
chr1	75862267	75862306	NM_001320285_exon_22_0_chr1_75862268_r	0	-
chr1	75864039	75864106	NM_001320285_exon_23_0_chr1_75864040_r	0	-
chr1	76007119	76007201	NM_001320285_exon_24_0_chr1_76007120_r	0	-
chr1	76076724	76076801	NM_001320285_exon_25_0_chr1_76076725_r	0	-
chr1	75672074	75672404	NM_152697_exon_0_0_chr1_75672075_r	0	-
chr1	75677152	75677237	NM_152697_exon_1_0_chr1_75677153_r	0	-
chr1	75679389	75679478	NM_152697_exon_2_0_chr1_75679390_r	0	-
chr1	75679603	75679674	NM_152697_exon_3_0_chr1_75679604_r	0	-
chr1	75680289	75680363	NM_152697_exon_4_0_chr1_75680290_r	0	-
chr1	75681438	75681542	NM_152697_exon_5_0_chr1_75681439_r	0	-
chr1	75683550	75683645	NM_152697_exon_6_0_chr1_75683551_r	0	-
chr1	75684174	75684437	NM_152697_exon_7_0_chr1_75684175_r	0	-
chr1	75684941	75685029	NM_152697_exon_8_0_chr1_75684942_r	0	-
chr1	75685484	75685577	NM_152697_exon_9_0_chr1_75685485_r	0	-
chr1	75688045	75688145	NM_152697_exon_10_0_chr1_75688046_r	0	-
chr1	75693410	75693542	NM_152697_exon_11_0_chr1_75693411_r	0	-
chr1	75699670	75699783	NM_152697_exon_12_0_chr1_75699671_r	0	-
chr1	75702671	75702755	NM_152697_exon_13_0_chr1_75702672_r	0	-
chr1	75704197	75704321	NM_152697_exon_14_0_chr1_75704198_r	0	-
chr1	75707685	75707746	NM_152697_exon_15_0_chr1_75707686_r	0	-
chr1	75708570	75708696	NM_152697_exon_16_0_chr1_75708571_r	0	-
chr1	75716894	75716979	NM_152697_exon_17_0_chr1_75716895_r	0	-
chr1	75740642	75740727	NM_152697_exon_18_0_chr1_75740643_r	0	-
chr1	75766296	75766370	NM_152697_exon_19_0_chr1_75766297_r	0	-
chr1	75805266	75805315	NM_152697_exon_20_0_chr1_75805267_r	0	-
chr1	75862267	75862306	NM_152697_exon_21_0_chr1_75862268_r	0	-
chr1	76007119	76007201	NM_152697_exon_22_0_chr1_76007120_r	0	-
chr1	76076724	76076799	NM_152697_exon_23_0_chr1_76076725_r	0	-
chr1	77333164	77333375	NM_030965_exon_0_0_chr1_77333165_f	0	+
chr1	77334181	77334427	NM_030965_exon_1_0_chr1_77334182_f	0	+
chr1	77509888	77510298	NM_030965_exon_2_0_chr1_77509889_f	0	+
chr1	77515942	77516050	NM_030965_exon_3_0_chr1_77515943_f	0	+
chr1	77528659	77533231	NM_030965_exon_4_0_chr1_77528660_f	0	+
chr1	77333092	77333375	NM_001320274_exon_0_0_chr1_77333093_f	0	+
chr1	77334181	77334427	NM_001320274_exon_1_0_chr1_77334182_f	0	+
chr1	77528659	77533223	NM_001320274_exon_2_0_chr1_77528660_f	0	+
chr1	77333092	77333375	NM_001320273_exon_0_0_chr1_77333093_f	0	+
chr1	77334181	77334427	NM_001320273_exon_1_0_chr1_77334182_f	0	+
chr1	77515942	77516050	NM_001320273_exon_2_0_chr1_77515943_f	0	+
chr1	77528659	77533223	NM_001320273_exon_3_0_chr1_77528660_f	0	+
chr1	78245308	78245421	NM_001270384_exon_0_0_chr1_78245309_f	0	+
chr1	78248922	78249036	NM_001270384_exon_1_0_chr1_78248923_f	0	+
chr1	78267015	78267193	NM_001270384_exon_2_0_chr1_78267016_f	0	+
chr1	78268954	78269091	NM_001270384_exon_3_0_chr1_78268955_f	0	+
chr1	78272659	78272786	NM_001270384_exon_4_0_chr1_78272660_f	0	+
chr1	78279418	78279552	NM_001270384_exon_5_0_chr1_78279419_f	0	+
chr1	78280792	78280916	NM_001270384_exon_6_0_chr1_78280793_f	0	+
chr1	78308991	78309092	NM_001270384_exon_7_0_chr1_78308992_f	0	+
chr1	78324622	78324741	NM_001270384_exon_8_0_chr1_78324623_f	0	+
chr1	78324998	78325071	NM_001270384_exon_9_0_chr1_78324999_f	0	+
chr1	78325724	78325811	NM_001270384_exon_10_0_chr1_78325725_f	0	+
chr1	78326908	78327007	NM_001270384_exon_11_0_chr1_78326909_f	0	+
chr1	78329578	78329713	NM_001270384_exon_12_0_chr1_78329579_f	0	+
chr1	78332022	78332076	NM_001270384_exon_13_0_chr1_78332023_f	0	+
chr1	78338685	78338805	NM_001270384_exon_14_0_chr1_78338686_f	0	+
chr1	78340530	78345225	NM_001270384_exon_15_0_chr1_78340531_f	0	+
chr1	78354199	78354444	NM_001172309_exon_0_0_chr1_78354200_f	0	+
chr1	78381739	78381818	NM_001172309_exon_1_0_chr1_78381740_f	0	+
chr1	78383644	78383723	NM_001172309_exon_2_0_chr1_78383645_f	0	+
chr1	78383809	78383958	NM_001172309_exon_3_0_chr1_78383810_f	0	+
chr1	78390872	78390914	NM_001172309_exon_4_0_chr1_78390873_f	0	+
chr1	78392098	78392296	NM_001172309_exon_5_0_chr1_78392099_f	0	+
chr1	78392400	78392577	NM_001172309_exon_6_0_chr1_78392401_f	0	+
chr1	78395000	78395189	NM_001172309_exon_7_0_chr1_78395001_f	0	+
chr1	78398966	78399164	NM_001172309_exon_8_0_chr1_78398967_f	0	+
chr1	78401507	78401729	NM_001172309_exon_9_0_chr1_78401508_f	0	+
chr1	78407707	78407893	NM_001172309_exon_10_0_chr1_78407708_f	0	+
chr1	78408145	78409578	NM_001172309_exon_11_0_chr1_78408146_f	0	+
chr1	78511588	78512018	NM_017655_exon_0_0_chr1_78511589_f	0	+
chr1	78546358	78546544	NM_017655_exon_1_0_chr1_78546359_f	0	+
chr1	78560635	78560816	NM_017655_exon_2_0_chr1_78560636_f	0	+
chr1	78585076	78585183	NM_017655_exon_3_0_chr1_78585077_f	0	+
chr1	78591564	78591646	NM_017655_exon_4_0_chr1_78591565_f	0	+
chr1	78601275	78604133	NM_017655_exon_5_0_chr1_78601276_f	0	+
chr1	77747661	77748058	NM_174858_exon_0_0_chr1_77747662_f	0	+
chr1	77752625	77752812	NM_174858_exon_1_0_chr1_77752626_f	0	+
chr1	77759477	77759645	NM_174858_exon_2_0_chr1_77759478_f	0	+
chr1	77763243	77763413	NM_174858_exon_3_0_chr1_77763244_f	0	+
chr1	77763518	77763632	NM_174858_exon_4_0_chr1_77763519_f	0	+
chr1	77806061	77806253	NM_174858_exon_5_0_chr1_77806062_f	0	+
chr1	77876665	77876756	NM_174858_exon_6_0_chr1_77876666_f	0	+
chr1	77883323	77883400	NM_174858_exon_7_0_chr1_77883324_f	0	+
chr1	77949001	77949044	NM_174858_exon_8_0_chr1_77949002_f	0	+
chr1	77951992	77952037	NM_174858_exon_9_0_chr1_77951993_f	0	+
chr1	77984248	77984412	NM_174858_exon_10_0_chr1_77984249_f	0	+
chr1	77987511	77987628	NM_174858_exon_11_0_chr1_77987512_f	0	+
chr1	78001531	78001723	NM_174858_exon_12_0_chr1_78001532_f	0	+
chr1	78024286	78025654	NM_174858_exon_13_0_chr1_78024287_f	0	+
chr1	78510645	78510778	NM_001304725_exon_0_0_chr1_78510646_f	0	+
chr1	78546358	78546544	NM_001304725_exon_1_0_chr1_78546359_f	0	+
chr1	78560635	78560816	NM_001304725_exon_2_0_chr1_78560636_f	0	+
chr1	78585076	78585183	NM_001304725_exon_3_0_chr1_78585077_f	0	+
chr1	78591564	78591646	NM_001304725_exon_4_0_chr1_78591565_f	0	+
chr1	78601275	78604133	NM_001304725_exon_5_0_chr1_78601276_f	0	+
chr1	77748286	77749296	NM_012093_exon_0_0_chr1_77748287_f	0	+
chr1	77752627	77752812	NM_012093_exon_1_0_chr1_77752628_f	0	+
chr1	77759477	77759645	NM_012093_exon_2_0_chr1_77759478_f	0	+
chr1	77763243	77763413	NM_012093_exon_3_0_chr1_77763244_f	0	+
chr1	77763518	77763632	NM_012093_exon_4_0_chr1_77763519_f	0	+
chr1	77806061	77806253	NM_012093_exon_5_0_chr1_77806062_f	0	+
chr1	77876665	77876756	NM_012093_exon_6_0_chr1_77876666_f	0	+
chr1	77883323	77883400	NM_012093_exon_7_0_chr1_77883324_f	0	+
chr1	77949001	77949044	NM_012093_exon_8_0_chr1_77949002_f	0	+
chr1	77951992	77952037	NM_012093_exon_9_0_chr1_77951993_f	0	+
chr1	77984248	77984412	NM_012093_exon_10_0_chr1_77984249_f	0	+
chr1	77987511	77987628	NM_012093_exon_11_0_chr1_77987512_f	0	+
chr1	78001531	78001723	NM_012093_exon_12_0_chr1_78001532_f	0	+
chr1	78024286	78025654	NM_012093_exon_13_0_chr1_78024287_f	0	+
chr1	78028100	78031469	NM_001308237_exon_0_0_chr1_78028101_r	0	-
chr1	78031765	78031866	NM_001308237_exon_1_0_chr1_78031766_r	0	-
chr1	78034016	78034151	NM_001308237_exon_2_0_chr1_78034017_r	0	-
chr1	78041752	78041905	NM_001308237_exon_3_0_chr1_78041753_r	0	-
chr1	78044458	78044554	NM_001308237_exon_4_0_chr1_78044459_r	0	-
chr1	78045211	78045313	NM_001308237_exon_5_0_chr1_78045212_r	0	-
chr1	78046682	78046754	NM_001308237_exon_6_0_chr1_78046683_r	0	-
chr1	78047460	78047576	NM_001308237_exon_7_0_chr1_78047461_r	0	-
chr1	78047663	78047811	NM_001308237_exon_8_0_chr1_78047664_r	0	-
chr1	78050201	78050340	NM_001308237_exon_9_0_chr1_78050202_r	0	-
chr1	78105133	78105287	NM_001308237_exon_10_0_chr1_78105134_r	0	-
chr1	78107068	78107131	NM_001308237_exon_11_0_chr1_78107069_r	0	-
chr1	78107206	78107340	NM_001308237_exon_12_0_chr1_78107207_r	0	-
chr1	78148946	78149112	NM_001308237_exon_13_0_chr1_78148947_r	0	-
chr1	78028100	78031469	NM_015534_exon_0_0_chr1_78028101_r	0	-
chr1	78031765	78031866	NM_015534_exon_1_0_chr1_78031766_r	0	-
chr1	78034016	78034151	NM_015534_exon_2_0_chr1_78034017_r	0	-
chr1	78041752	78041905	NM_015534_exon_3_0_chr1_78041753_r	0	-
chr1	78044458	78044554	NM_015534_exon_4_0_chr1_78044459_r	0	-
chr1	78045211	78045313	NM_015534_exon_5_0_chr1_78045212_r	0	-
chr1	78046682	78046754	NM_015534_exon_6_0_chr1_78046683_r	0	-
chr1	78047460	78047576	NM_015534_exon_7_0_chr1_78047461_r	0	-
chr1	78047663	78047811	NM_015534_exon_8_0_chr1_78047664_r	0	-
chr1	78050201	78050340	NM_015534_exon_9_0_chr1_78050202_r	0	-
chr1	78097534	78099090	NM_015534_exon_10_0_chr1_78097535_r	0	-
chr1	78105133	78105287	NM_015534_exon_11_0_chr1_78105134_r	0	-
chr1	78107068	78107131	NM_015534_exon_12_0_chr1_78107069_r	0	-
chr1	78107206	78107340	NM_015534_exon_13_0_chr1_78107207_r	0	-
chr1	78148269	78148343	NM_015534_exon_14_0_chr1_78148270_r	0	-
chr1	78354199	78354444	NM_144573_exon_0_0_chr1_78354200_f	0	+
chr1	78381739	78381818	NM_144573_exon_1_0_chr1_78381740_f	0	+
chr1	78383250	78383442	NM_144573_exon_2_0_chr1_78383251_f	0	+
chr1	78383644	78383723	NM_144573_exon_3_0_chr1_78383645_f	0	+
chr1	78383809	78383958	NM_144573_exon_4_0_chr1_78383810_f	0	+
chr1	78390872	78390914	NM_144573_exon_5_0_chr1_78390873_f	0	+
chr1	78392098	78392296	NM_144573_exon_6_0_chr1_78392099_f	0	+
chr1	78392400	78392577	NM_144573_exon_7_0_chr1_78392401_f	0	+
chr1	78395000	78395189	NM_144573_exon_8_0_chr1_78395001_f	0	+
chr1	78398966	78399164	NM_144573_exon_9_0_chr1_78398967_f	0	+
chr1	78401507	78401729	NM_144573_exon_10_0_chr1_78401508_f	0	+
chr1	78407707	78407893	NM_144573_exon_11_0_chr1_78407708_f	0	+
chr1	78408145	78409578	NM_144573_exon_12_0_chr1_78408146_f	0	+
chr1	78245489	78245652	NM_001363586_exon_0_0_chr1_78245490_f	0	+
chr1	78248922	78249036	NM_001363586_exon_1_0_chr1_78248923_f	0	+
chr1	78267015	78267193	NM_001363586_exon_2_0_chr1_78267016_f	0	+
chr1	78268954	78269091	NM_001363586_exon_3_0_chr1_78268955_f	0	+
chr1	78272659	78272786	NM_001363586_exon_4_0_chr1_78272660_f	0	+
chr1	78279418	78279552	NM_001363586_exon_5_0_chr1_78279419_f	0	+
chr1	78280792	78280916	NM_001363586_exon_6_0_chr1_78280793_f	0	+
chr1	78308991	78309092	NM_001363586_exon_7_0_chr1_78308992_f	0	+
chr1	78324622	78324741	NM_001363586_exon_8_0_chr1_78324623_f	0	+
chr1	78324998	78325071	NM_001363586_exon_9_0_chr1_78324999_f	0	+
chr1	78325724	78325811	NM_001363586_exon_10_0_chr1_78325725_f	0	+
chr1	78326908	78327007	NM_001363586_exon_11_0_chr1_78326909_f	0	+
chr1	78329578	78329713	NM_001363586_exon_12_0_chr1_78329579_f	0	+
chr1	78332022	78332076	NM_001363586_exon_13_0_chr1_78332023_f	0	+
chr1	78338688	78338805	NM_001363586_exon_14_0_chr1_78338689_f	0	+
chr1	78340530	78345225	NM_001363586_exon_15_0_chr1_78340531_f	0	+
chr1	78245489	78245652	NM_001363583_exon_0_0_chr1_78245490_f	0	+
chr1	78248927	78249036	NM_001363583_exon_1_0_chr1_78248928_f	0	+
chr1	78267015	78267193	NM_001363583_exon_2_0_chr1_78267016_f	0	+
chr1	78268954	78269091	NM_001363583_exon_3_0_chr1_78268955_f	0	+
chr1	78272659	78272786	NM_001363583_exon_4_0_chr1_78272660_f	0	+
chr1	78279418	78279552	NM_001363583_exon_5_0_chr1_78279419_f	0	+
chr1	78280792	78280916	NM_001363583_exon_6_0_chr1_78280793_f	0	+
chr1	78308991	78309092	NM_001363583_exon_7_0_chr1_78308992_f	0	+
chr1	78324622	78324741	NM_001363583_exon_8_0_chr1_78324623_f	0	+
chr1	78324998	78325071	NM_001363583_exon_9_0_chr1_78324999_f	0	+
chr1	78325724	78325811	NM_001363583_exon_10_0_chr1_78325725_f	0	+
chr1	78326908	78327007	NM_001363583_exon_11_0_chr1_78326909_f	0	+
chr1	78329578	78329713	NM_001363583_exon_12_0_chr1_78329579_f	0	+
chr1	78332022	78332076	NM_001363583_exon_13_0_chr1_78332023_f	0	+
chr1	78338688	78338805	NM_001363583_exon_14_0_chr1_78338689_f	0	+
chr1	78340530	78345225	NM_001363583_exon_15_0_chr1_78340531_f	0	+
chr1	78245489	78245877	NM_001363584_exon_0_0_chr1_78245490_f	0	+
chr1	78248922	78249036	NM_001363584_exon_1_0_chr1_78248923_f	0	+
chr1	78267015	78267193	NM_001363584_exon_2_0_chr1_78267016_f	0	+
chr1	78268954	78269091	NM_001363584_exon_3_0_chr1_78268955_f	0	+
chr1	78272659	78272786	NM_001363584_exon_4_0_chr1_78272660_f	0	+
chr1	78279418	78279552	NM_001363584_exon_5_0_chr1_78279419_f	0	+
chr1	78280792	78280916	NM_001363584_exon_6_0_chr1_78280793_f	0	+
chr1	78308991	78309092	NM_001363584_exon_7_0_chr1_78308992_f	0	+
chr1	78324622	78324741	NM_001363584_exon_8_0_chr1_78324623_f	0	+
chr1	78324998	78325071	NM_001363584_exon_9_0_chr1_78324999_f	0	+
chr1	78325724	78325811	NM_001363584_exon_10_0_chr1_78325725_f	0	+
chr1	78326908	78327007	NM_001363584_exon_11_0_chr1_78326909_f	0	+
chr1	78329578	78329713	NM_001363584_exon_12_0_chr1_78329579_f	0	+
chr1	78332022	78332076	NM_001363584_exon_13_0_chr1_78332023_f	0	+
chr1	78338688	78338805	NM_001363584_exon_14_0_chr1_78338689_f	0	+
chr1	78340530	78345225	NM_001363584_exon_15_0_chr1_78340531_f	0	+
chr1	78245308	78245421	NM_198549_exon_0_0_chr1_78245309_f	0	+
chr1	78248922	78249036	NM_198549_exon_1_0_chr1_78248923_f	0	+
chr1	78267015	78267193	NM_198549_exon_2_0_chr1_78267016_f	0	+
chr1	78268954	78269091	NM_198549_exon_3_0_chr1_78268955_f	0	+
chr1	78272659	78272786	NM_198549_exon_4_0_chr1_78272660_f	0	+
chr1	78279418	78279552	NM_198549_exon_5_0_chr1_78279419_f	0	+
chr1	78280792	78280916	NM_198549_exon_6_0_chr1_78280793_f	0	+
chr1	78308991	78309092	NM_198549_exon_7_0_chr1_78308992_f	0	+
chr1	78324622	78324741	NM_198549_exon_8_0_chr1_78324623_f	0	+
chr1	78324998	78325071	NM_198549_exon_9_0_chr1_78324999_f	0	+
chr1	78325724	78325811	NM_198549_exon_10_0_chr1_78325725_f	0	+
chr1	78326908	78327007	NM_198549_exon_11_0_chr1_78326909_f	0	+
chr1	78329578	78329713	NM_198549_exon_12_0_chr1_78329579_f	0	+
chr1	78332022	78332076	NM_198549_exon_13_0_chr1_78332023_f	0	+
chr1	78338688	78338805	NM_198549_exon_14_0_chr1_78338689_f	0	+
chr1	78340530	78345225	NM_198549_exon_15_0_chr1_78340531_f	0	+
chr1	78695282	78695413	NR_027310_exon_0_0_chr1_78695283_f	0	+
chr1	78715867	78716057	NR_027310_exon_1_0_chr1_78715868_f	0	+
chr1	78717177	78717561	NR_027310_exon_2_0_chr1_78717178_f	0	+
chr1	78808209	78808324	NR_027310_exon_3_0_chr1_78808210_f	0	+
chr1	78834221	78834412	NR_027310_exon_4_0_chr1_78834222_f	0	+
chr1	78834967	78835147	NR_027310_exon_5_0_chr1_78834968_f	0	+
chr1	79355448	79356901	NM_022159_exon_0_0_chr1_79355449_r	0	-
chr1	79357208	79357377	NM_022159_exon_1_0_chr1_79357209_r	0	-
chr1	79358782	79358874	NM_022159_exon_2_0_chr1_79358783_r	0	-
chr1	79383318	79383385	NM_022159_exon_3_0_chr1_79383319_r	0	-
chr1	79383514	79383735	NM_022159_exon_4_0_chr1_79383515_r	0	-
chr1	79385867	79386071	NM_022159_exon_5_0_chr1_79385868_r	0	-
chr1	79387297	79387471	NM_022159_exon_6_0_chr1_79387298_r	0	-
chr1	79392570	79392776	NM_022159_exon_7_0_chr1_79392571_r	0	-
chr1	79401979	79402096	NM_022159_exon_8_0_chr1_79401980_r	0	-
chr1	79403491	79403675	NM_022159_exon_9_0_chr1_79403492_r	0	-
chr1	79403784	79403964	NM_022159_exon_10_0_chr1_79403785_r	0	-
chr1	79404872	79404943	NM_022159_exon_11_0_chr1_79404873_r	0	-
chr1	79411958	79412111	NM_022159_exon_12_0_chr1_79411959_r	0	-
chr1	79470754	79470904	NM_022159_exon_13_0_chr1_79470755_r	0	-
chr1	79472317	79472495	NM_022159_exon_14_0_chr1_79472318_r	0	-
chr1	81001439	81001627	NR_125940_exon_0_0_chr1_81001440_f	0	+
chr1	81006273	81006321	NR_125940_exon_1_0_chr1_81006274_f	0	+
chr1	81109909	81110038	NR_125940_exon_2_0_chr1_81109910_f	0	+
chr1	81112247	81112473	NR_125940_exon_3_0_chr1_81112248_f	0	+
chr1	81001439	81001627	NR_125941_exon_0_0_chr1_81001440_f	0	+
chr1	81109909	81110038	NR_125941_exon_1_0_chr1_81109910_f	0	+
chr1	81112247	81112473	NR_125941_exon_2_0_chr1_81112248_f	0	+
chr1	82266081	82266197	NM_001297706_exon_0_0_chr1_82266082_f	0	+
chr1	82302569	82302742	NM_001297706_exon_1_0_chr1_82302570_f	0	+
chr1	82372701	82372915	NM_001297706_exon_2_0_chr1_82372702_f	0	+
chr1	82402411	82402521	NM_001297706_exon_3_0_chr1_82402412_f	0	+
chr1	82408652	82409453	NM_001297706_exon_4_0_chr1_82408653_f	0	+
chr1	82415872	82416166	NM_001297706_exon_5_0_chr1_82415873_f	0	+
chr1	82416701	82416805	NM_001297706_exon_6_0_chr1_82416702_f	0	+
chr1	82417640	82417826	NM_001297706_exon_7_0_chr1_82417641_f	0	+
chr1	82421560	82421744	NM_001297706_exon_8_0_chr1_82421561_f	0	+
chr1	82431741	82431867	NM_001297706_exon_9_0_chr1_82431742_f	0	+
chr1	82432087	82432293	NM_001297706_exon_10_0_chr1_82432088_f	0	+
chr1	82433709	82433883	NM_001297706_exon_11_0_chr1_82433710_f	0	+
chr1	82434861	82435071	NM_001297706_exon_12_0_chr1_82434862_f	0	+
chr1	82435997	82436218	NM_001297706_exon_13_0_chr1_82435998_f	0	+
chr1	82437535	82437602	NM_001297706_exon_14_0_chr1_82437536_f	0	+
chr1	82445552	82445644	NM_001297706_exon_15_0_chr1_82445553_f	0	+
chr1	82447491	82447660	NM_001297706_exon_16_0_chr1_82447492_f	0	+
chr1	82450266	82450395	NM_001297706_exon_17_0_chr1_82450267_f	0	+
chr1	82456074	82459616	NM_001297706_exon_18_0_chr1_82456075_f	0	+
chr1	82266060	82266164	NM_001350699_exon_0_0_chr1_82266061_f	0	+
chr1	82302569	82302742	NM_001350699_exon_1_0_chr1_82302570_f	0	+
chr1	82372701	82372915	NM_001350699_exon_2_0_chr1_82372702_f	0	+
chr1	82402411	82402521	NM_001350699_exon_3_0_chr1_82402412_f	0	+
chr1	82408652	82409453	NM_001350699_exon_4_0_chr1_82408653_f	0	+
chr1	82415872	82416166	NM_001350699_exon_5_0_chr1_82415873_f	0	+
chr1	82416701	82416805	NM_001350699_exon_6_0_chr1_82416702_f	0	+
chr1	82417640	82417826	NM_001350699_exon_7_0_chr1_82417641_f	0	+
chr1	82421560	82421744	NM_001350699_exon_8_0_chr1_82421561_f	0	+
chr1	82431741	82431867	NM_001350699_exon_9_0_chr1_82431742_f	0	+
chr1	82432087	82432293	NM_001350699_exon_10_0_chr1_82432088_f	0	+
chr1	82433709	82433883	NM_001350699_exon_11_0_chr1_82433710_f	0	+
chr1	82434861	82435071	NM_001350699_exon_12_0_chr1_82434862_f	0	+
chr1	82435997	82436218	NM_001350699_exon_13_0_chr1_82435998_f	0	+
chr1	82437535	82437602	NM_001350699_exon_14_0_chr1_82437536_f	0	+
chr1	82445552	82445644	NM_001350699_exon_15_0_chr1_82445553_f	0	+
chr1	82447491	82447660	NM_001350699_exon_16_0_chr1_82447492_f	0	+
chr1	82450266	82450395	NM_001350699_exon_17_0_chr1_82450267_f	0	+
chr1	82450942	82451039	NM_001350699_exon_18_0_chr1_82450943_f	0	+
chr1	82452943	82453025	NM_001350699_exon_19_0_chr1_82452944_f	0	+
chr1	82456074	82459616	NM_001350699_exon_20_0_chr1_82456075_f	0	+
chr1	82266081	82266197	NM_001330645_exon_0_0_chr1_82266082_f	0	+
chr1	82302569	82302742	NM_001330645_exon_1_0_chr1_82302570_f	0	+
chr1	82372701	82372915	NM_001330645_exon_2_0_chr1_82372702_f	0	+
chr1	82402411	82402521	NM_001330645_exon_3_0_chr1_82402412_f	0	+
chr1	82408652	82409453	NM_001330645_exon_4_0_chr1_82408653_f	0	+
chr1	82415872	82416166	NM_001330645_exon_5_0_chr1_82415873_f	0	+
chr1	82416701	82416805	NM_001330645_exon_6_0_chr1_82416702_f	0	+
chr1	82417640	82417826	NM_001330645_exon_7_0_chr1_82417641_f	0	+
chr1	82418670	82418709	NM_001330645_exon_8_0_chr1_82418671_f	0	+
chr1	82421560	82421744	NM_001330645_exon_9_0_chr1_82421561_f	0	+
chr1	82431741	82431867	NM_001330645_exon_10_0_chr1_82431742_f	0	+
chr1	82432087	82432293	NM_001330645_exon_11_0_chr1_82432088_f	0	+
chr1	82433709	82433883	NM_001330645_exon_12_0_chr1_82433710_f	0	+
chr1	82434861	82435071	NM_001330645_exon_13_0_chr1_82434862_f	0	+
chr1	82435997	82436218	NM_001330645_exon_14_0_chr1_82435998_f	0	+
chr1	82437535	82437602	NM_001330645_exon_15_0_chr1_82437536_f	0	+
chr1	82445552	82445644	NM_001330645_exon_16_0_chr1_82445553_f	0	+
chr1	82447491	82447660	NM_001330645_exon_17_0_chr1_82447492_f	0	+
chr1	82450266	82450395	NM_001330645_exon_18_0_chr1_82450267_f	0	+
chr1	82450942	82451039	NM_001330645_exon_19_0_chr1_82450943_f	0	+
chr1	82456074	82459616	NM_001330645_exon_20_0_chr1_82456075_f	0	+
chr1	82266081	82266197	NM_012302_exon_0_0_chr1_82266082_f	0	+
chr1	82302569	82302742	NM_012302_exon_1_0_chr1_82302570_f	0	+
chr1	82372701	82372915	NM_012302_exon_2_0_chr1_82372702_f	0	+
chr1	82402411	82402521	NM_012302_exon_3_0_chr1_82402412_f	0	+
chr1	82408652	82409453	NM_012302_exon_4_0_chr1_82408653_f	0	+
chr1	82415872	82416166	NM_012302_exon_5_0_chr1_82415873_f	0	+
chr1	82416701	82416805	NM_012302_exon_6_0_chr1_82416702_f	0	+
chr1	82417640	82417826	NM_012302_exon_7_0_chr1_82417641_f	0	+
chr1	82421560	82421744	NM_012302_exon_8_0_chr1_82421561_f	0	+
chr1	82431741	82431867	NM_012302_exon_9_0_chr1_82431742_f	0	+
chr1	82432087	82432293	NM_012302_exon_10_0_chr1_82432088_f	0	+
chr1	82433709	82433883	NM_012302_exon_11_0_chr1_82433710_f	0	+
chr1	82434861	82435071	NM_012302_exon_12_0_chr1_82434862_f	0	+
chr1	82435997	82436218	NM_012302_exon_13_0_chr1_82435998_f	0	+
chr1	82437535	82437602	NM_012302_exon_14_0_chr1_82437536_f	0	+
chr1	82445552	82445644	NM_012302_exon_15_0_chr1_82445553_f	0	+
chr1	82447491	82447660	NM_012302_exon_16_0_chr1_82447492_f	0	+
chr1	82450266	82450395	NM_012302_exon_17_0_chr1_82450267_f	0	+
chr1	82450942	82451039	NM_012302_exon_18_0_chr1_82450943_f	0	+
chr1	82456074	82459616	NM_012302_exon_19_0_chr1_82456075_f	0	+
chr1	82266621	82266753	NM_001350698_exon_0_0_chr1_82266622_f	0	+
chr1	82302569	82302742	NM_001350698_exon_1_0_chr1_82302570_f	0	+
chr1	82372701	82372915	NM_001350698_exon_2_0_chr1_82372702_f	0	+
chr1	82402411	82402521	NM_001350698_exon_3_0_chr1_82402412_f	0	+
chr1	82407717	82407729	NM_001350698_exon_4_0_chr1_82407718_f	0	+
chr1	82408652	82409453	NM_001350698_exon_5_0_chr1_82408653_f	0	+
chr1	82415872	82416166	NM_001350698_exon_6_0_chr1_82415873_f	0	+
chr1	82416701	82416805	NM_001350698_exon_7_0_chr1_82416702_f	0	+
chr1	82417640	82417826	NM_001350698_exon_8_0_chr1_82417641_f	0	+
chr1	82418670	82418709	NM_001350698_exon_9_0_chr1_82418671_f	0	+
chr1	82421560	82421744	NM_001350698_exon_10_0_chr1_82421561_f	0	+
chr1	82431741	82431867	NM_001350698_exon_11_0_chr1_82431742_f	0	+
chr1	82432087	82432293	NM_001350698_exon_12_0_chr1_82432088_f	0	+
chr1	82433709	82433883	NM_001350698_exon_13_0_chr1_82433710_f	0	+
chr1	82434861	82435071	NM_001350698_exon_14_0_chr1_82434862_f	0	+
chr1	82435997	82436218	NM_001350698_exon_15_0_chr1_82435998_f	0	+
chr1	82437535	82437602	NM_001350698_exon_16_0_chr1_82437536_f	0	+
chr1	82445552	82445644	NM_001350698_exon_17_0_chr1_82445553_f	0	+
chr1	82447491	82447660	NM_001350698_exon_18_0_chr1_82447492_f	0	+
chr1	82450266	82450395	NM_001350698_exon_19_0_chr1_82450267_f	0	+
chr1	82450942	82451039	NM_001350698_exon_20_0_chr1_82450943_f	0	+
chr1	82452584	82452713	NM_001350698_exon_21_0_chr1_82452585_f	0	+
chr1	82456074	82459616	NM_001350698_exon_22_0_chr1_82456075_f	0	+
chr1	82266081	82266197	NM_001297705_exon_0_0_chr1_82266082_f	0	+
chr1	82302569	82302742	NM_001297705_exon_1_0_chr1_82302570_f	0	+
chr1	82372701	82372915	NM_001297705_exon_2_0_chr1_82372702_f	0	+
chr1	82402411	82402521	NM_001297705_exon_3_0_chr1_82402412_f	0	+
chr1	82408652	82409453	NM_001297705_exon_4_0_chr1_82408653_f	0	+
chr1	82415872	82416166	NM_001297705_exon_5_0_chr1_82415873_f	0	+
chr1	82416701	82416805	NM_001297705_exon_6_0_chr1_82416702_f	0	+
chr1	82417640	82417826	NM_001297705_exon_7_0_chr1_82417641_f	0	+
chr1	82421560	82421744	NM_001297705_exon_8_0_chr1_82421561_f	0	+
chr1	82431741	82431867	NM_001297705_exon_9_0_chr1_82431742_f	0	+
chr1	82432087	82432293	NM_001297705_exon_10_0_chr1_82432088_f	0	+
chr1	82433709	82433883	NM_001297705_exon_11_0_chr1_82433710_f	0	+
chr1	82434861	82435071	NM_001297705_exon_12_0_chr1_82434862_f	0	+
chr1	82435997	82436218	NM_001297705_exon_13_0_chr1_82435998_f	0	+
chr1	82437535	82437602	NM_001297705_exon_14_0_chr1_82437536_f	0	+
chr1	82445552	82445644	NM_001297705_exon_15_0_chr1_82445553_f	0	+
chr1	82447491	82447660	NM_001297705_exon_16_0_chr1_82447492_f	0	+
chr1	82450266	82450395	NM_001297705_exon_17_0_chr1_82450267_f	0	+
chr1	82450942	82451039	NM_001297705_exon_18_0_chr1_82450943_f	0	+
chr1	82452972	82453025	NM_001297705_exon_19_0_chr1_82452973_f	0	+
chr1	82455340	82455393	NM_001297705_exon_20_0_chr1_82455341_f	0	+
chr1	82456074	82459616	NM_001297705_exon_21_0_chr1_82456075_f	0	+
chr1	82165454	82165493	NM_001297704_exon_0_0_chr1_82165455_f	0	+
chr1	82227495	82227537	NM_001297704_exon_1_0_chr1_82227496_f	0	+
chr1	82302569	82302742	NM_001297704_exon_2_0_chr1_82302570_f	0	+
chr1	82372701	82372915	NM_001297704_exon_3_0_chr1_82372702_f	0	+
chr1	82402411	82402521	NM_001297704_exon_4_0_chr1_82402412_f	0	+
chr1	82408652	82409453	NM_001297704_exon_5_0_chr1_82408653_f	0	+
chr1	82415872	82416166	NM_001297704_exon_6_0_chr1_82415873_f	0	+
chr1	82416701	82416805	NM_001297704_exon_7_0_chr1_82416702_f	0	+
chr1	82417640	82417826	NM_001297704_exon_8_0_chr1_82417641_f	0	+
chr1	82421560	82421744	NM_001297704_exon_9_0_chr1_82421561_f	0	+
chr1	82431741	82431867	NM_001297704_exon_10_0_chr1_82431742_f	0	+
chr1	82432087	82432293	NM_001297704_exon_11_0_chr1_82432088_f	0	+
chr1	82433709	82433883	NM_001297704_exon_12_0_chr1_82433710_f	0	+
chr1	82434861	82435071	NM_001297704_exon_13_0_chr1_82434862_f	0	+
chr1	82435997	82436218	NM_001297704_exon_14_0_chr1_82435998_f	0	+
chr1	82437535	82437602	NM_001297704_exon_15_0_chr1_82437536_f	0	+
chr1	82445552	82445644	NM_001297704_exon_16_0_chr1_82445553_f	0	+
chr1	82447491	82447660	NM_001297704_exon_17_0_chr1_82447492_f	0	+
chr1	82450266	82450395	NM_001297704_exon_18_0_chr1_82450267_f	0	+
chr1	82450942	82451039	NM_001297704_exon_19_0_chr1_82450943_f	0	+
chr1	82456074	82459616	NM_001297704_exon_20_0_chr1_82456075_f	0	+
chr1	82266060	82266197	NM_001366005_exon_0_0_chr1_82266061_f	0	+
chr1	82302569	82302742	NM_001366005_exon_1_0_chr1_82302570_f	0	+
chr1	82372701	82372915	NM_001366005_exon_2_0_chr1_82372702_f	0	+
chr1	82402411	82402521	NM_001366005_exon_3_0_chr1_82402412_f	0	+
chr1	82407717	82407729	NM_001366005_exon_4_0_chr1_82407718_f	0	+
chr1	82408652	82409453	NM_001366005_exon_5_0_chr1_82408653_f	0	+
chr1	82415872	82416166	NM_001366005_exon_6_0_chr1_82415873_f	0	+
chr1	82416701	82416805	NM_001366005_exon_7_0_chr1_82416702_f	0	+
chr1	82417640	82417826	NM_001366005_exon_8_0_chr1_82417641_f	0	+
chr1	82418670	82418709	NM_001366005_exon_9_0_chr1_82418671_f	0	+
chr1	82421560	82421744	NM_001366005_exon_10_0_chr1_82421561_f	0	+
chr1	82431741	82431867	NM_001366005_exon_11_0_chr1_82431742_f	0	+
chr1	82432087	82432293	NM_001366005_exon_12_0_chr1_82432088_f	0	+
chr1	82433709	82433883	NM_001366005_exon_13_0_chr1_82433710_f	0	+
chr1	82434861	82435071	NM_001366005_exon_14_0_chr1_82434862_f	0	+
chr1	82435997	82436218	NM_001366005_exon_15_0_chr1_82435998_f	0	+
chr1	82437535	82437602	NM_001366005_exon_16_0_chr1_82437536_f	0	+
chr1	82445552	82445644	NM_001366005_exon_17_0_chr1_82445553_f	0	+
chr1	82447491	82447660	NM_001366005_exon_18_0_chr1_82447492_f	0	+
chr1	82450266	82450395	NM_001366005_exon_19_0_chr1_82450267_f	0	+
chr1	82450942	82451039	NM_001366005_exon_20_0_chr1_82450943_f	0	+
chr1	82452584	82452713	NM_001366005_exon_21_0_chr1_82452585_f	0	+
chr1	82453552	82453570	NM_001366005_exon_22_0_chr1_82453553_f	0	+
chr1	82456074	82459616	NM_001366005_exon_23_0_chr1_82456075_f	0	+
chr1	82266618	82266753	NM_001366006_exon_0_0_chr1_82266619_f	0	+
chr1	82302569	82302742	NM_001366006_exon_1_0_chr1_82302570_f	0	+
chr1	82372701	82372915	NM_001366006_exon_2_0_chr1_82372702_f	0	+
chr1	82402411	82402521	NM_001366006_exon_3_0_chr1_82402412_f	0	+
chr1	82407717	82407729	NM_001366006_exon_4_0_chr1_82407718_f	0	+
chr1	82408652	82409453	NM_001366006_exon_5_0_chr1_82408653_f	0	+
chr1	82415872	82416166	NM_001366006_exon_6_0_chr1_82415873_f	0	+
chr1	82416701	82416805	NM_001366006_exon_7_0_chr1_82416702_f	0	+
chr1	82417640	82417826	NM_001366006_exon_8_0_chr1_82417641_f	0	+
chr1	82418670	82418709	NM_001366006_exon_9_0_chr1_82418671_f	0	+
chr1	82421560	82421744	NM_001366006_exon_10_0_chr1_82421561_f	0	+
chr1	82431741	82431867	NM_001366006_exon_11_0_chr1_82431742_f	0	+
chr1	82432087	82432293	NM_001366006_exon_12_0_chr1_82432088_f	0	+
chr1	82433709	82433883	NM_001366006_exon_13_0_chr1_82433710_f	0	+
chr1	82434861	82435071	NM_001366006_exon_14_0_chr1_82434862_f	0	+
chr1	82435997	82436218	NM_001366006_exon_15_0_chr1_82435998_f	0	+
chr1	82437535	82437602	NM_001366006_exon_16_0_chr1_82437536_f	0	+
chr1	82445552	82445644	NM_001366006_exon_17_0_chr1_82445553_f	0	+
chr1	82447491	82447660	NM_001366006_exon_18_0_chr1_82447492_f	0	+
chr1	82450266	82450395	NM_001366006_exon_19_0_chr1_82450267_f	0	+
chr1	82450942	82451039	NM_001366006_exon_20_0_chr1_82450943_f	0	+
chr1	82452584	82452713	NM_001366006_exon_21_0_chr1_82452585_f	0	+
chr1	82453552	82453570	NM_001366006_exon_22_0_chr1_82453553_f	0	+
chr1	82456074	82459616	NM_001366006_exon_23_0_chr1_82456075_f	0	+
chr1	82266618	82266753	NM_001366002_exon_0_0_chr1_82266619_f	0	+
chr1	82277527	82277608	NM_001366002_exon_1_0_chr1_82277528_f	0	+
chr1	82302569	82302742	NM_001366002_exon_2_0_chr1_82302570_f	0	+
chr1	82372701	82372915	NM_001366002_exon_3_0_chr1_82372702_f	0	+
chr1	82402411	82402521	NM_001366002_exon_4_0_chr1_82402412_f	0	+
chr1	82408652	82409453	NM_001366002_exon_5_0_chr1_82408653_f	0	+
chr1	82415872	82416166	NM_001366002_exon_6_0_chr1_82415873_f	0	+
chr1	82416701	82416805	NM_001366002_exon_7_0_chr1_82416702_f	0	+
chr1	82417640	82417826	NM_001366002_exon_8_0_chr1_82417641_f	0	+
chr1	82421560	82421744	NM_001366002_exon_9_0_chr1_82421561_f	0	+
chr1	82431741	82431867	NM_001366002_exon_10_0_chr1_82431742_f	0	+
chr1	82432087	82432293	NM_001366002_exon_11_0_chr1_82432088_f	0	+
chr1	82433709	82433883	NM_001366002_exon_12_0_chr1_82433710_f	0	+
chr1	82434861	82435071	NM_001366002_exon_13_0_chr1_82434862_f	0	+
chr1	82435997	82436218	NM_001366002_exon_14_0_chr1_82435998_f	0	+
chr1	82437535	82437602	NM_001366002_exon_15_0_chr1_82437536_f	0	+
chr1	82445552	82445644	NM_001366002_exon_16_0_chr1_82445553_f	0	+
chr1	82447491	82447660	NM_001366002_exon_17_0_chr1_82447492_f	0	+
chr1	82450266	82450395	NM_001366002_exon_18_0_chr1_82450267_f	0	+
chr1	82450942	82451039	NM_001366002_exon_19_0_chr1_82450943_f	0	+
chr1	82456074	82459616	NM_001366002_exon_20_0_chr1_82456075_f	0	+
chr1	82266618	82266753	NM_001366009_exon_0_0_chr1_82266619_f	0	+
chr1	82302569	82302742	NM_001366009_exon_1_0_chr1_82302570_f	0	+
chr1	82372701	82372915	NM_001366009_exon_2_0_chr1_82372702_f	0	+
chr1	82402411	82402521	NM_001366009_exon_3_0_chr1_82402412_f	0	+
chr1	82408652	82409453	NM_001366009_exon_4_0_chr1_82408653_f	0	+
chr1	82415872	82416166	NM_001366009_exon_5_0_chr1_82415873_f	0	+
chr1	82416701	82416805	NM_001366009_exon_6_0_chr1_82416702_f	0	+
chr1	82417640	82417826	NM_001366009_exon_7_0_chr1_82417641_f	0	+
chr1	82418670	82418709	NM_001366009_exon_8_0_chr1_82418671_f	0	+
chr1	82421560	82421744	NM_001366009_exon_9_0_chr1_82421561_f	0	+
chr1	82431741	82431867	NM_001366009_exon_10_0_chr1_82431742_f	0	+
chr1	82432087	82432293	NM_001366009_exon_11_0_chr1_82432088_f	0	+
chr1	82433709	82433883	NM_001366009_exon_12_0_chr1_82433710_f	0	+
chr1	82434861	82435071	NM_001366009_exon_13_0_chr1_82434862_f	0	+
chr1	82435997	82436218	NM_001366009_exon_14_0_chr1_82435998_f	0	+
chr1	82437535	82437602	NM_001366009_exon_15_0_chr1_82437536_f	0	+
chr1	82445552	82445644	NM_001366009_exon_16_0_chr1_82445553_f	0	+
chr1	82447491	82447660	NM_001366009_exon_17_0_chr1_82447492_f	0	+
chr1	82450266	82450395	NM_001366009_exon_18_0_chr1_82450267_f	0	+
chr1	82450942	82451039	NM_001366009_exon_19_0_chr1_82450943_f	0	+
chr1	82452972	82453025	NM_001366009_exon_20_0_chr1_82452973_f	0	+
chr1	82456074	82459616	NM_001366009_exon_21_0_chr1_82456075_f	0	+
chr1	82268137	82268421	NM_001366007_exon_0_0_chr1_82268138_f	0	+
chr1	82302569	82302742	NM_001366007_exon_1_0_chr1_82302570_f	0	+
chr1	82372701	82372915	NM_001366007_exon_2_0_chr1_82372702_f	0	+
chr1	82402411	82402521	NM_001366007_exon_3_0_chr1_82402412_f	0	+
chr1	82407717	82407729	NM_001366007_exon_4_0_chr1_82407718_f	0	+
chr1	82408652	82409453	NM_001366007_exon_5_0_chr1_82408653_f	0	+
chr1	82415872	82416166	NM_001366007_exon_6_0_chr1_82415873_f	0	+
chr1	82416701	82416805	NM_001366007_exon_7_0_chr1_82416702_f	0	+
chr1	82417640	82417826	NM_001366007_exon_8_0_chr1_82417641_f	0	+
chr1	82418670	82418709	NM_001366007_exon_9_0_chr1_82418671_f	0	+
chr1	82421560	82421744	NM_001366007_exon_10_0_chr1_82421561_f	0	+
chr1	82431741	82431867	NM_001366007_exon_11_0_chr1_82431742_f	0	+
chr1	82432087	82432293	NM_001366007_exon_12_0_chr1_82432088_f	0	+
chr1	82433709	82433883	NM_001366007_exon_13_0_chr1_82433710_f	0	+
chr1	82434861	82435071	NM_001366007_exon_14_0_chr1_82434862_f	0	+
chr1	82435997	82436218	NM_001366007_exon_15_0_chr1_82435998_f	0	+
chr1	82437535	82437602	NM_001366007_exon_16_0_chr1_82437536_f	0	+
chr1	82445552	82445644	NM_001366007_exon_17_0_chr1_82445553_f	0	+
chr1	82446478	82446523	NM_001366007_exon_18_0_chr1_82446479_f	0	+
chr1	82447491	82447660	NM_001366007_exon_19_0_chr1_82447492_f	0	+
chr1	82450266	82450395	NM_001366007_exon_20_0_chr1_82450267_f	0	+
chr1	82450942	82451039	NM_001366007_exon_21_0_chr1_82450943_f	0	+
chr1	82452584	82452713	NM_001366007_exon_22_0_chr1_82452585_f	0	+
chr1	82455340	82455393	NM_001366007_exon_23_0_chr1_82455341_f	0	+
chr1	82456074	82459616	NM_001366007_exon_24_0_chr1_82456075_f	0	+
chr1	83368865	83369506	NR_147074_exon_0_0_chr1_83368866_f	0	+
chr1	83373150	83373265	NR_147074_exon_1_0_chr1_83373151_f	0	+
chr1	83457542	83457663	NR_147074_exon_2_0_chr1_83457543_f	0	+
chr1	83462397	83462459	NR_147074_exon_3_0_chr1_83462398_f	0	+
chr1	83463155	83463272	NR_147074_exon_4_0_chr1_83463156_f	0	+
chr1	83541823	83541907	NR_147074_exon_5_0_chr1_83541824_f	0	+
chr1	83551894	83551997	NR_147074_exon_6_0_chr1_83551895_f	0	+
chr1	83559483	83559666	NR_147074_exon_7_0_chr1_83559484_f	0	+
chr1	83562547	83562660	NR_147074_exon_8_0_chr1_83562548_f	0	+
chr1	83626288	83626349	NR_147074_exon_9_0_chr1_83626289_f	0	+
chr1	83632386	83632498	NR_147074_exon_10_0_chr1_83632387_f	0	+
chr1	84543657	84544054	NM_002731_exon_0_0_chr1_84543658_f	0	+
chr1	84644859	84644921	NM_002731_exon_1_0_chr1_84644860_f	0	+
chr1	84647882	84648011	NM_002731_exon_2_0_chr1_84647883_f	0	+
chr1	84649719	84649818	NM_002731_exon_3_0_chr1_84649720_f	0	+
chr1	84650782	84650865	NM_002731_exon_4_0_chr1_84650783_f	0	+
chr1	84662298	84662425	NM_002731_exon_5_0_chr1_84662299_f	0	+
chr1	84663411	84663507	NM_002731_exon_6_0_chr1_84663412_f	0	+
chr1	84668365	84668488	NM_002731_exon_7_0_chr1_84668366_f	0	+
chr1	84679835	84680000	NM_002731_exon_8_0_chr1_84679836_f	0	+
chr1	84700862	84704181	NM_002731_exon_9_0_chr1_84700863_f	0	+
chr1	84630322	84630696	NM_001242860_exon_0_0_chr1_84630323_f	0	+
chr1	84639011	84639035	NM_001242860_exon_1_0_chr1_84639012_f	0	+
chr1	84640715	84640739	NM_001242860_exon_2_0_chr1_84640716_f	0	+
chr1	84641481	84641490	NM_001242860_exon_3_0_chr1_84641482_f	0	+
chr1	84644859	84644921	NM_001242860_exon_4_0_chr1_84644860_f	0	+
chr1	84647882	84648011	NM_001242860_exon_5_0_chr1_84647883_f	0	+
chr1	84649719	84649818	NM_001242860_exon_6_0_chr1_84649720_f	0	+
chr1	84650782	84650865	NM_001242860_exon_7_0_chr1_84650783_f	0	+
chr1	84662298	84662425	NM_001242860_exon_8_0_chr1_84662299_f	0	+
chr1	84663411	84663507	NM_001242860_exon_9_0_chr1_84663412_f	0	+
chr1	84668365	84668488	NM_001242860_exon_10_0_chr1_84668366_f	0	+
chr1	84679835	84680000	NM_001242860_exon_11_0_chr1_84679836_f	0	+
chr1	84700862	84704181	NM_001242860_exon_12_0_chr1_84700863_f	0	+
chr1	84041470	84044355	NR_119375_exon_0_0_chr1_84041471_r	0	-
chr1	84215880	84215982	NR_119375_exon_1_0_chr1_84215881_r	0	-
chr1	84326501	84326679	NR_119375_exon_2_0_chr1_84326502_r	0	-
chr1	84267198	84268934	NR_119374_exon_0_0_chr1_84267199_r	0	-
chr1	84315589	84315705	NR_119374_exon_1_0_chr1_84315590_r	0	-
chr1	84326090	84326229	NR_119374_exon_2_0_chr1_84326091_r	0	-
chr1	84609930	84610231	NM_182948_exon_0_0_chr1_84609931_f	0	+
chr1	84644859	84644921	NM_182948_exon_1_0_chr1_84644860_f	0	+
chr1	84647882	84648011	NM_182948_exon_2_0_chr1_84647883_f	0	+
chr1	84649719	84649818	NM_182948_exon_3_0_chr1_84649720_f	0	+
chr1	84650782	84650865	NM_182948_exon_4_0_chr1_84650783_f	0	+
chr1	84662298	84662425	NM_182948_exon_5_0_chr1_84662299_f	0	+
chr1	84663411	84663507	NM_182948_exon_6_0_chr1_84663412_f	0	+
chr1	84668365	84668488	NM_182948_exon_7_0_chr1_84668366_f	0	+
chr1	84679835	84680000	NM_182948_exon_8_0_chr1_84679836_f	0	+
chr1	84700862	84704181	NM_182948_exon_9_0_chr1_84700863_f	0	+
chr1	84767288	84767484	NM_001134663_exon_0_0_chr1_84767289_f	0	+
chr1	84768885	84768970	NM_001134663_exon_1_0_chr1_84768886_f	0	+
chr1	84791319	84791431	NM_001134663_exon_2_0_chr1_84791320_f	0	+
chr1	84815313	84816481	NM_001134663_exon_3_0_chr1_84815314_f	0	+
chr1	84768333	84768373	NM_001134664_exon_0_0_chr1_84768334_f	0	+
chr1	84768885	84768970	NM_001134664_exon_1_0_chr1_84768886_f	0	+
chr1	84791319	84791431	NM_001134664_exon_2_0_chr1_84791320_f	0	+
chr1	84815313	84816481	NM_001134664_exon_3_0_chr1_84815314_f	0	+
chr1	84330714	84335765	NM_001350215_exon_0_0_chr1_84330715_r	0	-
chr1	84348645	84348819	NM_001350215_exon_1_0_chr1_84348646_r	0	-
chr1	84356003	84356164	NM_001350215_exon_2_0_chr1_84356004_r	0	-
chr1	84369761	84369842	NM_001350215_exon_3_0_chr1_84369762_r	0	-
chr1	84372011	84372146	NM_001350215_exon_4_0_chr1_84372012_r	0	-
chr1	84373138	84373344	NM_001350215_exon_5_0_chr1_84373139_r	0	-
chr1	84376847	84377046	NM_001350215_exon_6_0_chr1_84376848_r	0	-
chr1	84383286	84383373	NM_001350215_exon_7_0_chr1_84383287_r	0	-
chr1	84385381	84385517	NM_001350215_exon_8_0_chr1_84385382_r	0	-
chr1	84386769	84386843	NM_001350215_exon_9_0_chr1_84386770_r	0	-
chr1	84386929	84387077	NM_001350215_exon_10_0_chr1_84386930_r	0	-
chr1	84394818	84394913	NM_001350215_exon_11_0_chr1_84394819_r	0	-
chr1	84399290	84399449	NM_001350215_exon_12_0_chr1_84399291_r	0	-
chr1	84403534	84403699	NM_001350215_exon_13_0_chr1_84403535_r	0	-
chr1	84408145	84408362	NM_001350215_exon_14_0_chr1_84408146_r	0	-
chr1	84412806	84412965	NM_001350215_exon_15_0_chr1_84412807_r	0	-
chr1	84414310	84414378	NM_001350215_exon_16_0_chr1_84414311_r	0	-
chr1	84415547	84415669	NM_001350215_exon_17_0_chr1_84415548_r	0	-
chr1	84417527	84417659	NM_001350215_exon_18_0_chr1_84417528_r	0	-
chr1	84464613	84464870	NM_001350215_exon_19_0_chr1_84464614_r	0	-
chr1	84630322	84630696	NM_001242861_exon_0_0_chr1_84630323_f	0	+
chr1	84639011	84639035	NM_001242861_exon_1_0_chr1_84639012_f	0	+
chr1	84640715	84640739	NM_001242861_exon_2_0_chr1_84640716_f	0	+
chr1	84644859	84644921	NM_001242861_exon_3_0_chr1_84644860_f	0	+
chr1	84647882	84648011	NM_001242861_exon_4_0_chr1_84647883_f	0	+
chr1	84650782	84650865	NM_001242861_exon_5_0_chr1_84650783_f	0	+
chr1	84662298	84662425	NM_001242861_exon_6_0_chr1_84662299_f	0	+
chr1	84663411	84663507	NM_001242861_exon_7_0_chr1_84663412_f	0	+
chr1	84668365	84668488	NM_001242861_exon_8_0_chr1_84668366_f	0	+
chr1	84679835	84680000	NM_001242861_exon_9_0_chr1_84679836_f	0	+
chr1	84700862	84704181	NM_001242861_exon_10_0_chr1_84700863_f	0	+
chr1	84330714	84335765	NM_024686_exon_0_0_chr1_84330715_r	0	-
chr1	84348645	84348819	NM_024686_exon_1_0_chr1_84348646_r	0	-
chr1	84356003	84356164	NM_024686_exon_2_0_chr1_84356004_r	0	-
chr1	84369761	84369842	NM_024686_exon_3_0_chr1_84369762_r	0	-
chr1	84372011	84372146	NM_024686_exon_4_0_chr1_84372012_r	0	-
chr1	84373138	84373344	NM_024686_exon_5_0_chr1_84373139_r	0	-
chr1	84376847	84377046	NM_024686_exon_6_0_chr1_84376848_r	0	-
chr1	84383286	84383373	NM_024686_exon_7_0_chr1_84383287_r	0	-
chr1	84385381	84385517	NM_024686_exon_8_0_chr1_84385382_r	0	-
chr1	84386769	84386843	NM_024686_exon_9_0_chr1_84386770_r	0	-
chr1	84386929	84387077	NM_024686_exon_10_0_chr1_84386930_r	0	-
chr1	84394818	84394913	NM_024686_exon_11_0_chr1_84394819_r	0	-
chr1	84399290	84399449	NM_024686_exon_12_0_chr1_84399291_r	0	-
chr1	84403534	84403699	NM_024686_exon_13_0_chr1_84403535_r	0	-
chr1	84408145	84408362	NM_024686_exon_14_0_chr1_84408146_r	0	-
```
