## Supplementary material for "DPAC: a tool for Differential Poly(A) Site usage from poly(A)–targeted RNAseq data": DPAC software; Scripts, Manual and TestData: hg19_Exons-introns-DS250.bed (part 2 of 96)

```
chr1	84412806	84412965	NM_024686_exon_15_0_chr1_84412807_r	0	-
chr1	84414310	84414378	NM_024686_exon_16_0_chr1_84414311_r	0	-
chr1	84415547	84415669	NM_024686_exon_17_0_chr1_84415548_r	0	-
chr1	84417527	84417659	NM_024686_exon_18_0_chr1_84417528_r	0	-
chr1	84417869	84418070	NM_024686_exon_19_0_chr1_84417870_r	0	-
chr1	84464613	84464870	NM_024686_exon_20_0_chr1_84464614_r	0	-
chr1	84629866	84630105	NM_001242859_exon_0_0_chr1_84629867_f	0	+
chr1	84639011	84639035	NM_001242859_exon_1_0_chr1_84639012_f	0	+
chr1	84640715	84640739	NM_001242859_exon_2_0_chr1_84640716_f	0	+
chr1	84644859	84644921	NM_001242859_exon_3_0_chr1_84644860_f	0	+
chr1	84647882	84648011	NM_001242859_exon_4_0_chr1_84647883_f	0	+
chr1	84649719	84649818	NM_001242859_exon_5_0_chr1_84649720_f	0	+
chr1	84650782	84650865	NM_001242859_exon_6_0_chr1_84650783_f	0	+
chr1	84662298	84662425	NM_001242859_exon_7_0_chr1_84662299_f	0	+
chr1	84663411	84663507	NM_001242859_exon_8_0_chr1_84663412_f	0	+
chr1	84668365	84668488	NM_001242859_exon_9_0_chr1_84668366_f	0	+
chr1	84679835	84680000	NM_001242859_exon_10_0_chr1_84679836_f	0	+
chr1	84700862	84704181	NM_001242859_exon_11_0_chr1_84700863_f	0	+
chr1	84629866	84630105	NM_001242858_exon_0_0_chr1_84629867_f	0	+
chr1	84644859	84644921	NM_001242858_exon_1_0_chr1_84644860_f	0	+
chr1	84647882	84648011	NM_001242858_exon_2_0_chr1_84647883_f	0	+
chr1	84649719	84649818	NM_001242858_exon_3_0_chr1_84649720_f	0	+
chr1	84650782	84650865	NM_001242858_exon_4_0_chr1_84650783_f	0	+
chr1	84662298	84662425	NM_001242858_exon_5_0_chr1_84662299_f	0	+
chr1	84663411	84663507	NM_001242858_exon_6_0_chr1_84663412_f	0	+
chr1	84668365	84668488	NM_001242858_exon_7_0_chr1_84668366_f	0	+
chr1	84679835	84680000	NM_001242858_exon_8_0_chr1_84679836_f	0	+
chr1	84700862	84704181	NM_001242858_exon_9_0_chr1_84700863_f	0	+
chr1	84629866	84630105	NM_001242857_exon_0_0_chr1_84629867_f	0	+
chr1	84639011	84639035	NM_001242857_exon_1_0_chr1_84639012_f	0	+
chr1	84640715	84640739	NM_001242857_exon_2_0_chr1_84640716_f	0	+
chr1	84641481	84641490	NM_001242857_exon_3_0_chr1_84641482_f	0	+
chr1	84644859	84644921	NM_001242857_exon_4_0_chr1_84644860_f	0	+
chr1	84647882	84648011	NM_001242857_exon_5_0_chr1_84647883_f	0	+
chr1	84649719	84649818	NM_001242857_exon_6_0_chr1_84649720_f	0	+
chr1	84650782	84650865	NM_001242857_exon_7_0_chr1_84650783_f	0	+
chr1	84662298	84662425	NM_001242857_exon_8_0_chr1_84662299_f	0	+
chr1	84663411	84663507	NM_001242857_exon_9_0_chr1_84663412_f	0	+
chr1	84668365	84668488	NM_001242857_exon_10_0_chr1_84668366_f	0	+
chr1	84679835	84680000	NM_001242857_exon_11_0_chr1_84679836_f	0	+
chr1	84700862	84704181	NM_001242857_exon_12_0_chr1_84700863_f	0	+
chr1	84330714	84335765	NM_001350214_exon_0_0_chr1_84330715_r	0	-
chr1	84348645	84348819	NM_001350214_exon_1_0_chr1_84348646_r	0	-
chr1	84356003	84356164	NM_001350214_exon_2_0_chr1_84356004_r	0	-
chr1	84369761	84369842	NM_001350214_exon_3_0_chr1_84369762_r	0	-
chr1	84372011	84372146	NM_001350214_exon_4_0_chr1_84372012_r	0	-
chr1	84373138	84373344	NM_001350214_exon_5_0_chr1_84373139_r	0	-
chr1	84376847	84377046	NM_001350214_exon_6_0_chr1_84376848_r	0	-
chr1	84383286	84383373	NM_001350214_exon_7_0_chr1_84383287_r	0	-
chr1	84385381	84385517	NM_001350214_exon_8_0_chr1_84385382_r	0	-
chr1	84386769	84386843	NM_001350214_exon_9_0_chr1_84386770_r	0	-
chr1	84386929	84387077	NM_001350214_exon_10_0_chr1_84386930_r	0	-
chr1	84394818	84394913	NM_001350214_exon_11_0_chr1_84394819_r	0	-
chr1	84399290	84399449	NM_001350214_exon_12_0_chr1_84399291_r	0	-
chr1	84403534	84403699	NM_001350214_exon_13_0_chr1_84403535_r	0	-
chr1	84408145	84408362	NM_001350214_exon_14_0_chr1_84408146_r	0	-
chr1	84412806	84412965	NM_001350214_exon_15_0_chr1_84412807_r	0	-
chr1	84414310	84414378	NM_001350214_exon_16_0_chr1_84414311_r	0	-
chr1	84415547	84415669	NM_001350214_exon_17_0_chr1_84415548_r	0	-
chr1	84417527	84417659	NM_001350214_exon_18_0_chr1_84417528_r	0	-
chr1	84417869	84418070	NM_001350214_exon_19_0_chr1_84417870_r	0	-
chr1	84422573	84422598	NM_001350214_exon_20_0_chr1_84422574_r	0	-
chr1	84464613	84464870	NM_001350214_exon_21_0_chr1_84464614_r	0	-
chr1	84647314	84647411	NM_001242862_exon_0_0_chr1_84647315_f	0	+
chr1	84647882	84648011	NM_001242862_exon_1_0_chr1_84647883_f	0	+
chr1	84649719	84649818	NM_001242862_exon_2_0_chr1_84649720_f	0	+
chr1	84650782	84650865	NM_001242862_exon_3_0_chr1_84650783_f	0	+
chr1	84662298	84662425	NM_001242862_exon_4_0_chr1_84662299_f	0	+
chr1	84663411	84663507	NM_001242862_exon_5_0_chr1_84663412_f	0	+
chr1	84668365	84668488	NM_001242862_exon_6_0_chr1_84668366_f	0	+
chr1	84679835	84680000	NM_001242862_exon_7_0_chr1_84679836_f	0	+
chr1	84700862	84704181	NM_001242862_exon_8_0_chr1_84700863_f	0	+
chr1	84764048	84764250	NM_001010971_exon_0_0_chr1_84764049_f	0	+
chr1	84768885	84768970	NM_001010971_exon_1_0_chr1_84768886_f	0	+
chr1	84791319	84791431	NM_001010971_exon_2_0_chr1_84791320_f	0	+
chr1	84815313	84816481	NM_001010971_exon_3_0_chr1_84815314_f	0	+
chr1	85527980	85528169	NM_001288563_exon_0_0_chr1_85527981_f	0	+
chr1	85537610	85537688	NM_001288563_exon_1_0_chr1_85537611_f	0	+
chr1	85538736	85538775	NM_001288563_exon_2_0_chr1_85538737_f	0	+
chr1	85546916	85547098	NM_001288563_exon_3_0_chr1_85546917_f	0	+
chr1	85547982	85548087	NM_001288563_exon_4_0_chr1_85547983_f	0	+
chr1	85550228	85550378	NM_001288563_exon_5_0_chr1_85550229_f	0	+
chr1	85551513	85551713	NM_001288563_exon_6_0_chr1_85551514_f	0	+
chr1	85559140	85559331	NM_001288563_exon_7_0_chr1_85559141_f	0	+
chr1	85560113	85560238	NM_001288563_exon_8_0_chr1_85560114_f	0	+
chr1	85561613	85561703	NM_001288563_exon_9_0_chr1_85561614_f	0	+
chr1	85563251	85563338	NM_001288563_exon_10_0_chr1_85563252_f	0	+
chr1	85564212	85564341	NM_001288563_exon_11_0_chr1_85564213_f	0	+
chr1	85570206	85570280	NM_001288563_exon_12_0_chr1_85570207_f	0	+
chr1	85573715	85573860	NM_001288563_exon_13_0_chr1_85573716_f	0	+
chr1	85575730	85575818	NM_001288563_exon_14_0_chr1_85575731_f	0	+
chr1	85583411	85583542	NM_001288563_exon_15_0_chr1_85583412_f	0	+
chr1	85587433	85587497	NM_001288563_exon_16_0_chr1_85587434_f	0	+
chr1	85589803	85589934	NM_001288563_exon_17_0_chr1_85589804_f	0	+
chr1	85592193	85592398	NM_001288563_exon_18_0_chr1_85592194_f	0	+
chr1	85594390	85594482	NM_001288563_exon_19_0_chr1_85594391_f	0	+
chr1	85595672	85595795	NM_001288563_exon_20_0_chr1_85595673_f	0	+
chr1	85598537	85598821	NM_001288563_exon_21_0_chr1_85598538_f	0	+
chr1	85715636	85718385	NM_198077_exon_0_0_chr1_85715637_r	0	-
chr1	85724206	85724405	NM_198077_exon_1_0_chr1_85724207_r	0	-
chr1	85725040	85725355	NM_198077_exon_2_0_chr1_85725041_r	0	-
chr1	85391265	85392404	NM_001330647_exon_0_0_chr1_85391266_r	0	-
chr1	85395240	85395362	NM_001330647_exon_1_0_chr1_85395241_r	0	-
chr1	85397044	85397251	NM_001330647_exon_2_0_chr1_85397045_r	0	-
chr1	85403437	85403560	NM_001330647_exon_3_0_chr1_85403438_r	0	-
chr1	85403663	85403765	NM_001330647_exon_4_0_chr1_85403664_r	0	-
chr1	85405235	85405385	NM_001330647_exon_5_0_chr1_85405236_r	0	-
chr1	85406561	85406674	NM_001330647_exon_6_0_chr1_85406562_r	0	-
chr1	85412715	85412815	NM_001330647_exon_7_0_chr1_85412716_r	0	-
chr1	85417925	85418022	NM_001330647_exon_8_0_chr1_85417926_r	0	-
chr1	85418128	85418213	NM_001330647_exon_9_0_chr1_85418129_r	0	-
chr1	85422113	85422267	NM_001330647_exon_10_0_chr1_85422114_r	0	-
chr1	85424211	85424385	NM_001330647_exon_11_0_chr1_85424212_r	0	-
chr1	85431231	85431391	NM_001330647_exon_12_0_chr1_85431232_r	0	-
chr1	85437618	85437717	NM_001330647_exon_13_0_chr1_85437619_r	0	-
chr1	85462478	85462805	NM_001330647_exon_14_0_chr1_85462479_r	0	-
chr1	85784167	85787251	NM_001330655_exon_0_0_chr1_85784168_r	0	-
chr1	85790422	85790566	NM_001330655_exon_1_0_chr1_85790423_r	0	-
chr1	85816097	85816217	NM_001330655_exon_2_0_chr1_85816098_r	0	-
chr1	85817188	85817262	NM_001330655_exon_3_0_chr1_85817189_r	0	-
chr1	85824430	85824530	NM_001330655_exon_4_0_chr1_85824431_r	0	-
chr1	85870063	85870211	NM_001330655_exon_5_0_chr1_85870064_r	0	-
chr1	85784167	85787251	NM_012137_exon_0_0_chr1_85784168_r	0	-
chr1	85790422	85790566	NM_012137_exon_1_0_chr1_85790423_r	0	-
chr1	85816097	85816217	NM_012137_exon_2_0_chr1_85816098_r	0	-
chr1	85817188	85817262	NM_012137_exon_3_0_chr1_85817189_r	0	-
chr1	85824430	85824530	NM_012137_exon_4_0_chr1_85824431_r	0	-
chr1	85930425	85930889	NM_012137_exon_5_0_chr1_85930426_r	0	-
chr1	85279085	85279854	NM_012152_exon_0_0_chr1_85279086_r	0	-
chr1	85331067	85331821	NM_012152_exon_1_0_chr1_85331068_r	0	-
chr1	85358698	85358896	NM_012152_exon_2_0_chr1_85358699_r	0	-
chr1	85063646	85063779	NR_125761_exon_0_0_chr1_85063647_r	0	-
chr1	85084415	85084567	NR_125761_exon_1_0_chr1_85084416_r	0	-
chr1	85086439	85086714	NR_125761_exon_2_0_chr1_85086440_r	0	-
chr1	85528009	85528169	NM_145172_exon_0_0_chr1_85528010_f	0	+
chr1	85537610	85537688	NM_145172_exon_1_0_chr1_85537611_f	0	+
chr1	85538736	85538775	NM_145172_exon_2_0_chr1_85538737_f	0	+
chr1	85546916	85547098	NM_145172_exon_3_0_chr1_85546917_f	0	+
chr1	85547982	85548087	NM_145172_exon_4_0_chr1_85547983_f	0	+
chr1	85550228	85550378	NM_145172_exon_5_0_chr1_85550229_f	0	+
chr1	85551513	85551713	NM_145172_exon_6_0_chr1_85551514_f	0	+
chr1	85555798	85555915	NM_145172_exon_7_0_chr1_85555799_f	0	+
chr1	85559140	85559331	NM_145172_exon_8_0_chr1_85559141_f	0	+
chr1	85560113	85560238	NM_145172_exon_9_0_chr1_85560114_f	0	+
chr1	85561613	85561703	NM_145172_exon_10_0_chr1_85561614_f	0	+
chr1	85563251	85563338	NM_145172_exon_11_0_chr1_85563252_f	0	+
chr1	85564212	85564341	NM_145172_exon_12_0_chr1_85564213_f	0	+
chr1	85570206	85570280	NM_145172_exon_13_0_chr1_85570207_f	0	+
chr1	85573715	85573860	NM_145172_exon_14_0_chr1_85573716_f	0	+
chr1	85575730	85575818	NM_145172_exon_15_0_chr1_85575731_f	0	+
chr1	85583411	85583542	NM_145172_exon_16_0_chr1_85583412_f	0	+
chr1	85587433	85587497	NM_145172_exon_17_0_chr1_85587434_f	0	+
chr1	85589803	85589934	NM_145172_exon_18_0_chr1_85589804_f	0	+
chr1	85592193	85592398	NM_145172_exon_19_0_chr1_85592194_f	0	+
chr1	85594390	85594482	NM_145172_exon_20_0_chr1_85594391_f	0	+
chr1	85595672	85595795	NM_145172_exon_21_0_chr1_85595673_f	0	+
chr1	85598537	85598821	NM_145172_exon_22_0_chr1_85598538_f	0	+
chr1	85391265	85392404	NM_153259_exon_0_0_chr1_85391266_r	0	-
chr1	85395240	85395362	NM_153259_exon_1_0_chr1_85395241_r	0	-
chr1	85397044	85397251	NM_153259_exon_2_0_chr1_85397045_r	0	-
chr1	85403437	85403560	NM_153259_exon_3_0_chr1_85403438_r	0	-
chr1	85403663	85403765	NM_153259_exon_4_0_chr1_85403664_r	0	-
chr1	85405235	85405385	NM_153259_exon_5_0_chr1_85405236_r	0	-
chr1	85406561	85406674	NM_153259_exon_6_0_chr1_85406562_r	0	-
chr1	85412715	85412815	NM_153259_exon_7_0_chr1_85412716_r	0	-
chr1	85417925	85418022	NM_153259_exon_8_0_chr1_85417926_r	0	-
chr1	85418128	85418213	NM_153259_exon_9_0_chr1_85418129_r	0	-
chr1	85422113	85422267	NM_153259_exon_10_0_chr1_85422114_r	0	-
chr1	85424211	85424385	NM_153259_exon_11_0_chr1_85424212_r	0	-
chr1	85431231	85431391	NM_153259_exon_12_0_chr1_85431232_r	0	-
chr1	85462478	85462805	NM_153259_exon_13_0_chr1_85462479_r	0	-
chr1	85715636	85718385	NR_024113_exon_0_0_chr1_85715637_r	0	-
chr1	85724206	85724405	NR_024113_exon_1_0_chr1_85724207_r	0	-
chr1	85724617	85724744	NR_024113_exon_2_0_chr1_85724618_r	0	-
chr1	85725040	85725355	NR_024113_exon_3_0_chr1_85725041_r	0	-
chr1	86194915	86196375	NR_146345_exon_0_0_chr1_86194916_r	0	-
chr1	86200431	86200647	NR_146345_exon_1_0_chr1_86200432_r	0	-
chr1	86203078	86203188	NR_146345_exon_2_0_chr1_86203079_r	0	-
chr1	86210348	86210517	NR_146345_exon_3_0_chr1_86210349_r	0	-
chr1	86211123	86211189	NR_146345_exon_4_0_chr1_86211124_r	0	-
chr1	86241356	86241392	NR_146345_exon_5_0_chr1_86241357_r	0	-
chr1	86246902	86246956	NR_146345_exon_6_0_chr1_86246903_r	0	-
chr1	86249178	86249241	NR_146345_exon_7_0_chr1_86249179_r	0	-
chr1	86249795	86249849	NR_146345_exon_8_0_chr1_86249796_r	0	-
chr1	86249941	86250049	NR_146345_exon_9_0_chr1_86249942_r	0	-
chr1	86252036	86252144	NR_146345_exon_10_0_chr1_86252037_r	0	-
chr1	86282470	86282578	NR_146345_exon_11_0_chr1_86282471_r	0	-
chr1	86283716	86283770	NR_146345_exon_12_0_chr1_86283717_r	0	-
chr1	86289218	86289272	NR_146345_exon_13_0_chr1_86289219_r	0	-
chr1	86289367	86289421	NR_146345_exon_14_0_chr1_86289368_r	0	-
chr1	86304267	86304321	NR_146345_exon_15_0_chr1_86304268_r	0	-
chr1	86306904	86306961	NR_146345_exon_16_0_chr1_86306905_r	0	-
chr1	86307750	86307804	NR_146345_exon_17_0_chr1_86307751_r	0	-
chr1	86308022	86308076	NR_146345_exon_18_0_chr1_86308023_r	0	-
chr1	86313347	86313455	NR_146345_exon_19_0_chr1_86313348_r	0	-
chr1	86315035	86315089	NR_146345_exon_20_0_chr1_86315036_r	0	-
chr1	86334201	86334309	NR_146345_exon_21_0_chr1_86334202_r	0	-
chr1	86334464	86334518	NR_146345_exon_22_0_chr1_86334465_r	0	-
chr1	86340331	86340385	NR_146345_exon_23_0_chr1_86340332_r	0	-
chr1	86340959	86341013	NR_146345_exon_24_0_chr1_86340960_r	0	-
chr1	86342804	86342858	NR_146345_exon_25_0_chr1_86342805_r	0	-
chr1	86355242	86355296	NR_146345_exon_26_0_chr1_86355243_r	0	-
chr1	86361540	86361585	NR_146345_exon_27_0_chr1_86361541_r	0	-
chr1	86361703	86361748	NR_146345_exon_28_0_chr1_86361704_r	0	-
chr1	86362038	86362092	NR_146345_exon_29_0_chr1_86362039_r	0	-
chr1	86372876	86372930	NR_146345_exon_30_0_chr1_86372877_r	0	-
chr1	86374280	86374334	NR_146345_exon_31_0_chr1_86374281_r	0	-
chr1	86375632	86375686	NR_146345_exon_32_0_chr1_86375633_r	0	-
chr1	86377062	86377116	NR_146345_exon_33_0_chr1_86377063_r	0	-
chr1	86426440	86426563	NR_146345_exon_34_0_chr1_86426441_r	0	-
chr1	86426931	86426976	NR_146345_exon_35_0_chr1_86426932_r	0	-
chr1	86430691	86430745	NR_146345_exon_36_0_chr1_86430692_r	0	-
chr1	86435909	86435954	NR_146345_exon_37_0_chr1_86435910_r	0	-
chr1	86437022	86437076	NR_146345_exon_38_0_chr1_86437023_r	0	-
chr1	86453283	86453337	NR_146345_exon_39_0_chr1_86453284_r	0	-
chr1	86469750	86469776	NR_146345_exon_40_0_chr1_86469751_r	0	-
chr1	86482833	86482887	NR_146345_exon_41_0_chr1_86482834_r	0	-
chr1	86487922	86487976	NR_146345_exon_42_0_chr1_86487923_r	0	-
chr1	86488220	86488274	NR_146345_exon_43_0_chr1_86488221_r	0	-
chr1	86488515	86488560	NR_146345_exon_44_0_chr1_86488516_r	0	-
chr1	86488636	86488690	NR_146345_exon_45_0_chr1_86488637_r	0	-
chr1	86497560	86497605	NR_146345_exon_46_0_chr1_86497561_r	0	-
chr1	86499552	86499606	NR_146345_exon_47_0_chr1_86499553_r	0	-
chr1	86512507	86512552	NR_146345_exon_48_0_chr1_86512508_r	0	-
chr1	86515806	86515860	NR_146345_exon_49_0_chr1_86515807_r	0	-
chr1	86523613	86523658	NR_146345_exon_50_0_chr1_86523614_r	0	-
chr1	86524803	86524857	NR_146345_exon_51_0_chr1_86524804_r	0	-
chr1	86529397	86529442	NR_146345_exon_52_0_chr1_86529398_r	0	-
chr1	86554856	86554910	NR_146345_exon_53_0_chr1_86554857_r	0	-
chr1	86557949	86558003	NR_146345_exon_54_0_chr1_86557950_r	0	-
chr1	86578249	86578303	NR_146345_exon_55_0_chr1_86578250_r	0	-
chr1	86581007	86581061	NR_146345_exon_56_0_chr1_86581008_r	0	-
chr1	86590527	86591897	NR_146345_exon_57_0_chr1_86590528_r	0	-
chr1	86611801	86611866	NR_146345_exon_58_0_chr1_86611802_r	0	-
chr1	86622023	86622154	NR_146345_exon_59_0_chr1_86622024_r	0	-
chr1	86194915	86196375	NM_001349955_exon_0_0_chr1_86194916_r	0	-
chr1	86200431	86200647	NM_001349955_exon_1_0_chr1_86200432_r	0	-
chr1	86203078	86203188	NM_001349955_exon_2_0_chr1_86203079_r	0	-
chr1	86210348	86210517	NM_001349955_exon_3_0_chr1_86210349_r	0	-
chr1	86211123	86211189	NM_001349955_exon_4_0_chr1_86211124_r	0	-
chr1	86227078	86227105	NM_001349955_exon_5_0_chr1_86227079_r	0	-
chr1	86227213	86227249	NM_001349955_exon_6_0_chr1_86227214_r	0	-
chr1	86241356	86241392	NM_001349955_exon_7_0_chr1_86241357_r	0	-
chr1	86246902	86246956	NM_001349955_exon_8_0_chr1_86246903_r	0	-
chr1	86249178	86249241	NM_001349955_exon_9_0_chr1_86249179_r	0	-
chr1	86249795	86249849	NM_001349955_exon_10_0_chr1_86249796_r	0	-
chr1	86249941	86250049	NM_001349955_exon_11_0_chr1_86249942_r	0	-
chr1	86252036	86252144	NM_001349955_exon_12_0_chr1_86252037_r	0	-
chr1	86282470	86282578	NM_001349955_exon_13_0_chr1_86282471_r	0	-
chr1	86283716	86283770	NM_001349955_exon_14_0_chr1_86283717_r	0	-
chr1	86289218	86289272	NM_001349955_exon_15_0_chr1_86289219_r	0	-
chr1	86289367	86289421	NM_001349955_exon_16_0_chr1_86289368_r	0	-
chr1	86304267	86304321	NM_001349955_exon_17_0_chr1_86304268_r	0	-
chr1	86306904	86306961	NM_001349955_exon_18_0_chr1_86306905_r	0	-
chr1	86307750	86307804	NM_001349955_exon_19_0_chr1_86307751_r	0	-
chr1	86308022	86308076	NM_001349955_exon_20_0_chr1_86308023_r	0	-
chr1	86313347	86313455	NM_001349955_exon_21_0_chr1_86313348_r	0	-
chr1	86315035	86315089	NM_001349955_exon_22_0_chr1_86315036_r	0	-
chr1	86334201	86334309	NM_001349955_exon_23_0_chr1_86334202_r	0	-
chr1	86334464	86334518	NM_001349955_exon_24_0_chr1_86334465_r	0	-
chr1	86340331	86340385	NM_001349955_exon_25_0_chr1_86340332_r	0	-
chr1	86340959	86341013	NM_001349955_exon_26_0_chr1_86340960_r	0	-
chr1	86342804	86342858	NM_001349955_exon_27_0_chr1_86342805_r	0	-
chr1	86355242	86355296	NM_001349955_exon_28_0_chr1_86355243_r	0	-
chr1	86361540	86361585	NM_001349955_exon_29_0_chr1_86361541_r	0	-
chr1	86361703	86361748	NM_001349955_exon_30_0_chr1_86361704_r	0	-
chr1	86362038	86362092	NM_001349955_exon_31_0_chr1_86362039_r	0	-
chr1	86372876	86372930	NM_001349955_exon_32_0_chr1_86372877_r	0	-
chr1	86374280	86374334	NM_001349955_exon_33_0_chr1_86374281_r	0	-
chr1	86375632	86375686	NM_001349955_exon_34_0_chr1_86375633_r	0	-
chr1	86377062	86377116	NM_001349955_exon_35_0_chr1_86377063_r	0	-
chr1	86426931	86426976	NM_001349955_exon_36_0_chr1_86426932_r	0	-
chr1	86430691	86430745	NM_001349955_exon_37_0_chr1_86430692_r	0	-
chr1	86435909	86435954	NM_001349955_exon_38_0_chr1_86435910_r	0	-
chr1	86437022	86437076	NM_001349955_exon_39_0_chr1_86437023_r	0	-
chr1	86453283	86453337	NM_001349955_exon_40_0_chr1_86453284_r	0	-
chr1	86482833	86482887	NM_001349955_exon_41_0_chr1_86482834_r	0	-
chr1	86487922	86487976	NM_001349955_exon_42_0_chr1_86487923_r	0	-
chr1	86488220	86488274	NM_001349955_exon_43_0_chr1_86488221_r	0	-
chr1	86488515	86488560	NM_001349955_exon_44_0_chr1_86488516_r	0	-
chr1	86488636	86488690	NM_001349955_exon_45_0_chr1_86488637_r	0	-
chr1	86497560	86497605	NM_001349955_exon_46_0_chr1_86497561_r	0	-
chr1	86499552	86499606	NM_001349955_exon_47_0_chr1_86499553_r	0	-
chr1	86512507	86512552	NM_001349955_exon_48_0_chr1_86512508_r	0	-
chr1	86515806	86515860	NM_001349955_exon_49_0_chr1_86515807_r	0	-
chr1	86523613	86523658	NM_001349955_exon_50_0_chr1_86523614_r	0	-
chr1	86524807	86524857	NM_001349955_exon_51_0_chr1_86524808_r	0	-
chr1	86529397	86529442	NM_001349955_exon_52_0_chr1_86529398_r	0	-
chr1	86554856	86554910	NM_001349955_exon_53_0_chr1_86554857_r	0	-
chr1	86557949	86558003	NM_001349955_exon_54_0_chr1_86557950_r	0	-
chr1	86578249	86578303	NM_001349955_exon_55_0_chr1_86578250_r	0	-
chr1	86581007	86581061	NM_001349955_exon_56_0_chr1_86581008_r	0	-
chr1	86590527	86591897	NM_001349955_exon_57_0_chr1_86590528_r	0	-
chr1	86611801	86611866	NM_001349955_exon_58_0_chr1_86611802_r	0	-
chr1	86622023	86622154	NM_001349955_exon_59_0_chr1_86622024_r	0	-
chr1	86194915	86196375	NR_146340_exon_0_0_chr1_86194916_r	0	-
chr1	86200431	86200647	NR_146340_exon_1_0_chr1_86200432_r	0	-
chr1	86203078	86203188	NR_146340_exon_2_0_chr1_86203079_r	0	-
chr1	86210348	86210517	NR_146340_exon_3_0_chr1_86210349_r	0	-
chr1	86211123	86211189	NR_146340_exon_4_0_chr1_86211124_r	0	-
chr1	86227078	86227105	NR_146340_exon_5_0_chr1_86227079_r	0	-
chr1	86227213	86227249	NR_146340_exon_6_0_chr1_86227214_r	0	-
chr1	86246902	86246956	NR_146340_exon_7_0_chr1_86246903_r	0	-
chr1	86249178	86249241	NR_146340_exon_8_0_chr1_86249179_r	0	-
chr1	86249795	86249849	NR_146340_exon_9_0_chr1_86249796_r	0	-
chr1	86249941	86250049	NR_146340_exon_10_0_chr1_86249942_r	0	-
chr1	86252036	86252144	NR_146340_exon_11_0_chr1_86252037_r	0	-
chr1	86282470	86282578	NR_146340_exon_12_0_chr1_86282471_r	0	-
chr1	86283716	86283770	NR_146340_exon_13_0_chr1_86283717_r	0	-
chr1	86289218	86289272	NR_146340_exon_14_0_chr1_86289219_r	0	-
chr1	86289367	86289421	NR_146340_exon_15_0_chr1_86289368_r	0	-
chr1	86304267	86304321	NR_146340_exon_16_0_chr1_86304268_r	0	-
chr1	86306912	86306961	NR_146340_exon_17_0_chr1_86306913_r	0	-
chr1	86307750	86307804	NR_146340_exon_18_0_chr1_86307751_r	0	-
chr1	86308022	86308076	NR_146340_exon_19_0_chr1_86308023_r	0	-
chr1	86313347	86313455	NR_146340_exon_20_0_chr1_86313348_r	0	-
chr1	86315035	86315089	NR_146340_exon_21_0_chr1_86315036_r	0	-
chr1	86334201	86334309	NR_146340_exon_22_0_chr1_86334202_r	0	-
chr1	86334464	86334518	NR_146340_exon_23_0_chr1_86334465_r	0	-
chr1	86340331	86340385	NR_146340_exon_24_0_chr1_86340332_r	0	-
chr1	86340959	86341013	NR_146340_exon_25_0_chr1_86340960_r	0	-
chr1	86342804	86342858	NR_146340_exon_26_0_chr1_86342805_r	0	-
chr1	86355242	86355296	NR_146340_exon_27_0_chr1_86355243_r	0	-
chr1	86361540	86361585	NR_146340_exon_28_0_chr1_86361541_r	0	-
chr1	86361703	86361748	NR_146340_exon_29_0_chr1_86361704_r	0	-
chr1	86362038	86362092	NR_146340_exon_30_0_chr1_86362039_r	0	-
chr1	86372876	86372930	NR_146340_exon_31_0_chr1_86372877_r	0	-
chr1	86374280	86374334	NR_146340_exon_32_0_chr1_86374281_r	0	-
chr1	86375632	86375686	NR_146340_exon_33_0_chr1_86375633_r	0	-
chr1	86377062	86377116	NR_146340_exon_34_0_chr1_86377063_r	0	-
chr1	86426931	86426976	NR_146340_exon_35_0_chr1_86426932_r	0	-
chr1	86430691	86430745	NR_146340_exon_36_0_chr1_86430692_r	0	-
chr1	86435909	86435954	NR_146340_exon_37_0_chr1_86435910_r	0	-
chr1	86437022	86437076	NR_146340_exon_38_0_chr1_86437023_r	0	-
chr1	86453283	86453337	NR_146340_exon_39_0_chr1_86453284_r	0	-
chr1	86469750	86469776	NR_146340_exon_40_0_chr1_86469751_r	0	-
chr1	86482833	86482887	NR_146340_exon_41_0_chr1_86482834_r	0	-
chr1	86487922	86487976	NR_146340_exon_42_0_chr1_86487923_r	0	-
chr1	86488220	86488274	NR_146340_exon_43_0_chr1_86488221_r	0	-
chr1	86488515	86488560	NR_146340_exon_44_0_chr1_86488516_r	0	-
chr1	86488636	86488690	NR_146340_exon_45_0_chr1_86488637_r	0	-
chr1	86497560	86497605	NR_146340_exon_46_0_chr1_86497561_r	0	-
chr1	86499552	86499606	NR_146340_exon_47_0_chr1_86499553_r	0	-
chr1	86512507	86512552	NR_146340_exon_48_0_chr1_86512508_r	0	-
chr1	86515806	86515860	NR_146340_exon_49_0_chr1_86515807_r	0	-
chr1	86523613	86523658	NR_146340_exon_50_0_chr1_86523614_r	0	-
chr1	86524803	86524857	NR_146340_exon_51_0_chr1_86524804_r	0	-
chr1	86529397	86529442	NR_146340_exon_52_0_chr1_86529398_r	0	-
chr1	86554856	86554910	NR_146340_exon_53_0_chr1_86554857_r	0	-
chr1	86557949	86558003	NR_146340_exon_54_0_chr1_86557950_r	0	-
chr1	86578249	86578303	NR_146340_exon_55_0_chr1_86578250_r	0	-
chr1	86581007	86581061	NR_146340_exon_56_0_chr1_86581008_r	0	-
chr1	86590527	86591897	NR_146340_exon_57_0_chr1_86590528_r	0	-
chr1	86611801	86611866	NR_146340_exon_58_0_chr1_86611802_r	0	-
chr1	86622023	86622154	NR_146340_exon_59_0_chr1_86622024_r	0	-
chr1	86622575	86622719	NR_146340_exon_60_0_chr1_86622576_r	0	-
chr1	86194915	86196375	NR_146341_exon_0_0_chr1_86194916_r	0	-
chr1	86200431	86200647	NR_146341_exon_1_0_chr1_86200432_r	0	-
chr1	86203078	86203188	NR_146341_exon_2_0_chr1_86203079_r	0	-
chr1	86210348	86210517	NR_146341_exon_3_0_chr1_86210349_r	0	-
chr1	86211123	86211189	NR_146341_exon_4_0_chr1_86211124_r	0	-
chr1	86227078	86227105	NR_146341_exon_5_0_chr1_86227079_r	0	-
chr1	86227213	86227249	NR_146341_exon_6_0_chr1_86227214_r	0	-
chr1	86241356	86241392	NR_146341_exon_7_0_chr1_86241357_r	0	-
chr1	86246902	86246956	NR_146341_exon_8_0_chr1_86246903_r	0	-
chr1	86249178	86249241	NR_146341_exon_9_0_chr1_86249179_r	0	-
chr1	86249795	86249849	NR_146341_exon_10_0_chr1_86249796_r	0	-
chr1	86249941	86250049	NR_146341_exon_11_0_chr1_86249942_r	0	-
chr1	86252036	86252144	NR_146341_exon_12_0_chr1_86252037_r	0	-
chr1	86282470	86282578	NR_146341_exon_13_0_chr1_86282471_r	0	-
chr1	86283716	86283770	NR_146341_exon_14_0_chr1_86283717_r	0	-
chr1	86289218	86289272	NR_146341_exon_15_0_chr1_86289219_r	0	-
chr1	86289367	86289421	NR_146341_exon_16_0_chr1_86289368_r	0	-
chr1	86304267	86304321	NR_146341_exon_17_0_chr1_86304268_r	0	-
chr1	86306904	86306961	NR_146341_exon_18_0_chr1_86306905_r	0	-
chr1	86307750	86307804	NR_146341_exon_19_0_chr1_86307751_r	0	-
chr1	86308022	86308076	NR_146341_exon_20_0_chr1_86308023_r	0	-
chr1	86313347	86313455	NR_146341_exon_21_0_chr1_86313348_r	0	-
chr1	86315035	86315089	NR_146341_exon_22_0_chr1_86315036_r	0	-
chr1	86334201	86334309	NR_146341_exon_23_0_chr1_86334202_r	0	-
chr1	86334464	86334518	NR_146341_exon_24_0_chr1_86334465_r	0	-
chr1	86340331	86340385	NR_146341_exon_25_0_chr1_86340332_r	0	-
chr1	86340959	86341013	NR_146341_exon_26_0_chr1_86340960_r	0	-
chr1	86342804	86342858	NR_146341_exon_27_0_chr1_86342805_r	0	-
chr1	86355242	86355296	NR_146341_exon_28_0_chr1_86355243_r	0	-
chr1	86361540	86361585	NR_146341_exon_29_0_chr1_86361541_r	0	-
chr1	86361703	86361748	NR_146341_exon_30_0_chr1_86361704_r	0	-
chr1	86362038	86362092	NR_146341_exon_31_0_chr1_86362039_r	0	-
chr1	86372876	86372930	NR_146341_exon_32_0_chr1_86372877_r	0	-
chr1	86374280	86374334	NR_146341_exon_33_0_chr1_86374281_r	0	-
chr1	86375632	86375686	NR_146341_exon_34_0_chr1_86375633_r	0	-
chr1	86377062	86377116	NR_146341_exon_35_0_chr1_86377063_r	0	-
chr1	86426931	86426976	NR_146341_exon_36_0_chr1_86426932_r	0	-
chr1	86430691	86430745	NR_146341_exon_37_0_chr1_86430692_r	0	-
chr1	86435909	86435954	NR_146341_exon_38_0_chr1_86435910_r	0	-
chr1	86437022	86437076	NR_146341_exon_39_0_chr1_86437023_r	0	-
chr1	86453283	86453337	NR_146341_exon_40_0_chr1_86453284_r	0	-
chr1	86469750	86469776	NR_146341_exon_41_0_chr1_86469751_r	0	-
chr1	86482833	86482887	NR_146341_exon_42_0_chr1_86482834_r	0	-
chr1	86487922	86487976	NR_146341_exon_43_0_chr1_86487923_r	0	-
chr1	86488220	86488274	NR_146341_exon_44_0_chr1_86488221_r	0	-
chr1	86488523	86488560	NR_146341_exon_45_0_chr1_86488524_r	0	-
chr1	86488636	86488690	NR_146341_exon_46_0_chr1_86488637_r	0	-
chr1	86497560	86497605	NR_146341_exon_47_0_chr1_86497561_r	0	-
chr1	86499552	86499606	NR_146341_exon_48_0_chr1_86499553_r	0	-
chr1	86512507	86512552	NR_146341_exon_49_0_chr1_86512508_r	0	-
chr1	86515806	86515860	NR_146341_exon_50_0_chr1_86515807_r	0	-
chr1	86523613	86523658	NR_146341_exon_51_0_chr1_86523614_r	0	-
chr1	86524807	86524857	NR_146341_exon_52_0_chr1_86524808_r	0	-
chr1	86529397	86529442	NR_146341_exon_53_0_chr1_86529398_r	0	-
chr1	86554856	86554910	NR_146341_exon_54_0_chr1_86554857_r	0	-
chr1	86557949	86558003	NR_146341_exon_55_0_chr1_86557950_r	0	-
chr1	86578249	86578303	NR_146341_exon_56_0_chr1_86578250_r	0	-
chr1	86581007	86581061	NR_146341_exon_57_0_chr1_86581008_r	0	-
chr1	86590527	86591897	NR_146341_exon_58_0_chr1_86590528_r	0	-
chr1	86611801	86611866	NR_146341_exon_59_0_chr1_86611802_r	0	-
chr1	86622023	86622379	NR_146341_exon_60_0_chr1_86622024_r	0	-
chr1	86889853	86890116	NM_006536_exon_0_0_chr1_86889854_f	0	+
chr1	86891021	86891159	NM_006536_exon_1_0_chr1_86891022_f	0	+
chr1	86894100	86894251	NM_006536_exon_2_0_chr1_86894101_f	0	+
chr1	86896544	86896653	NM_006536_exon_3_0_chr1_86896545_f	0	+
chr1	86898051	86898211	NM_006536_exon_4_0_chr1_86898052_f	0	+
chr1	86900200	86900428	NM_006536_exon_5_0_chr1_86900201_f	0	+
chr1	86904558	86904789	NM_006536_exon_6_0_chr1_86904559_f	0	+
chr1	86905830	86906008	NM_006536_exon_7_0_chr1_86905831_f	0	+
chr1	86907119	86907226	NM_006536_exon_8_0_chr1_86907120_f	0	+
chr1	86909469	86909694	NM_006536_exon_9_0_chr1_86909470_f	0	+
chr1	86913190	86913461	NM_006536_exon_10_0_chr1_86913191_f	0	+
chr1	86916245	86916416	NM_006536_exon_11_0_chr1_86916246_f	0	+
chr1	86919051	86919285	NM_006536_exon_12_0_chr1_86919052_f	0	+
chr1	86920767	86922236	NM_006536_exon_13_0_chr1_86920768_f	0	+
chr1	86194915	86196375	NR_146343_exon_0_0_chr1_86194916_r	0	-
chr1	86200431	86200647	NR_146343_exon_1_0_chr1_86200432_r	0	-
chr1	86203078	86203188	NR_146343_exon_2_0_chr1_86203079_r	0	-
chr1	86210348	86210517	NR_146343_exon_3_0_chr1_86210349_r	0	-
chr1	86211123	86211189	NR_146343_exon_4_0_chr1_86211124_r	0	-
chr1	86227078	86227105	NR_146343_exon_5_0_chr1_86227079_r	0	-
chr1	86227213	86227249	NR_146343_exon_6_0_chr1_86227214_r	0	-
chr1	86241356	86241392	NR_146343_exon_7_0_chr1_86241357_r	0	-
chr1	86246902	86246956	NR_146343_exon_8_0_chr1_86246903_r	0	-
chr1	86249178	86249241	NR_146343_exon_9_0_chr1_86249179_r	0	-
chr1	86249795	86249849	NR_146343_exon_10_0_chr1_86249796_r	0	-
chr1	86249941	86250049	NR_146343_exon_11_0_chr1_86249942_r	0	-
chr1	86252036	86252144	NR_146343_exon_12_0_chr1_86252037_r	0	-
chr1	86282470	86282578	NR_146343_exon_13_0_chr1_86282471_r	0	-
chr1	86283716	86283770	NR_146343_exon_14_0_chr1_86283717_r	0	-
chr1	86289218	86289272	NR_146343_exon_15_0_chr1_86289219_r	0	-
chr1	86289367	86289421	NR_146343_exon_16_0_chr1_86289368_r	0	-
chr1	86304267	86304321	NR_146343_exon_17_0_chr1_86304268_r	0	-
chr1	86306904	86306961	NR_146343_exon_18_0_chr1_86306905_r	0	-
chr1	86307750	86307804	NR_146343_exon_19_0_chr1_86307751_r	0	-
chr1	86308022	86308076	NR_146343_exon_20_0_chr1_86308023_r	0	-
chr1	86313347	86313455	NR_146343_exon_21_0_chr1_86313348_r	0	-
chr1	86315035	86315089	NR_146343_exon_22_0_chr1_86315036_r	0	-
chr1	86334201	86334309	NR_146343_exon_23_0_chr1_86334202_r	0	-
chr1	86334464	86334518	NR_146343_exon_24_0_chr1_86334465_r	0	-
chr1	86340331	86340385	NR_146343_exon_25_0_chr1_86340332_r	0	-
chr1	86340959	86341013	NR_146343_exon_26_0_chr1_86340960_r	0	-
chr1	86342804	86342858	NR_146343_exon_27_0_chr1_86342805_r	0	-
chr1	86355242	86355296	NR_146343_exon_28_0_chr1_86355243_r	0	-
chr1	86361540	86361585	NR_146343_exon_29_0_chr1_86361541_r	0	-
chr1	86361703	86361748	NR_146343_exon_30_0_chr1_86361704_r	0	-
chr1	86362038	86362092	NR_146343_exon_31_0_chr1_86362039_r	0	-
chr1	86374280	86374334	NR_146343_exon_32_0_chr1_86374281_r	0	-
chr1	86375632	86375686	NR_146343_exon_33_0_chr1_86375633_r	0	-
chr1	86377062	86377116	NR_146343_exon_34_0_chr1_86377063_r	0	-
chr1	86426931	86426976	NR_146343_exon_35_0_chr1_86426932_r	0	-
chr1	86430691	86430745	NR_146343_exon_36_0_chr1_86430692_r	0	-
chr1	86435909	86435954	NR_146343_exon_37_0_chr1_86435910_r	0	-
chr1	86437022	86437076	NR_146343_exon_38_0_chr1_86437023_r	0	-
chr1	86453283	86453337	NR_146343_exon_39_0_chr1_86453284_r	0	-
chr1	86469750	86469776	NR_146343_exon_40_0_chr1_86469751_r	0	-
chr1	86482833	86482887	NR_146343_exon_41_0_chr1_86482834_r	0	-
chr1	86487922	86487976	NR_146343_exon_42_0_chr1_86487923_r	0	-
chr1	86488220	86488274	NR_146343_exon_43_0_chr1_86488221_r	0	-
chr1	86488515	86488560	NR_146343_exon_44_0_chr1_86488516_r	0	-
chr1	86488636	86488690	NR_146343_exon_45_0_chr1_86488637_r	0	-
chr1	86497560	86497605	NR_146343_exon_46_0_chr1_86497561_r	0	-
chr1	86499552	86499606	NR_146343_exon_47_0_chr1_86499553_r	0	-
chr1	86512507	86512552	NR_146343_exon_48_0_chr1_86512508_r	0	-
chr1	86515806	86515860	NR_146343_exon_49_0_chr1_86515807_r	0	-
chr1	86523613	86523658	NR_146343_exon_50_0_chr1_86523614_r	0	-
chr1	86524803	86524857	NR_146343_exon_51_0_chr1_86524804_r	0	-
chr1	86529397	86529442	NR_146343_exon_52_0_chr1_86529398_r	0	-
chr1	86554856	86554910	NR_146343_exon_53_0_chr1_86554857_r	0	-
chr1	86557949	86558003	NR_146343_exon_54_0_chr1_86557950_r	0	-
chr1	86578249	86578303	NR_146343_exon_55_0_chr1_86578250_r	0	-
chr1	86581007	86581061	NR_146343_exon_56_0_chr1_86581008_r	0	-
chr1	86590527	86591897	NR_146343_exon_57_0_chr1_86590528_r	0	-
chr1	86611801	86611866	NR_146343_exon_58_0_chr1_86611802_r	0	-
chr1	86622023	86622154	NR_146343_exon_59_0_chr1_86622024_r	0	-
chr1	86194915	86196375	NR_146344_exon_0_0_chr1_86194916_r	0	-
chr1	86200431	86200647	NR_146344_exon_1_0_chr1_86200432_r	0	-
chr1	86203078	86203149	NR_146344_exon_2_0_chr1_86203079_r	0	-
chr1	86210348	86210517	NR_146344_exon_3_0_chr1_86210349_r	0	-
chr1	86211123	86211189	NR_146344_exon_4_0_chr1_86211124_r	0	-
chr1	86227078	86227105	NR_146344_exon_5_0_chr1_86227079_r	0	-
chr1	86227213	86227249	NR_146344_exon_6_0_chr1_86227214_r	0	-
chr1	86246902	86246956	NR_146344_exon_7_0_chr1_86246903_r	0	-
chr1	86249178	86249241	NR_146344_exon_8_0_chr1_86249179_r	0	-
chr1	86249795	86249849	NR_146344_exon_9_0_chr1_86249796_r	0	-
chr1	86249941	86250049	NR_146344_exon_10_0_chr1_86249942_r	0	-
chr1	86252036	86252144	NR_146344_exon_11_0_chr1_86252037_r	0	-
chr1	86282470	86282578	NR_146344_exon_12_0_chr1_86282471_r	0	-
chr1	86283716	86283770	NR_146344_exon_13_0_chr1_86283717_r	0	-
chr1	86289218	86289272	NR_146344_exon_14_0_chr1_86289219_r	0	-
chr1	86289367	86289421	NR_146344_exon_15_0_chr1_86289368_r	0	-
chr1	86304267	86304321	NR_146344_exon_16_0_chr1_86304268_r	0	-
chr1	86306904	86306961	NR_146344_exon_17_0_chr1_86306905_r	0	-
chr1	86307750	86307804	NR_146344_exon_18_0_chr1_86307751_r	0	-
chr1	86308022	86308076	NR_146344_exon_19_0_chr1_86308023_r	0	-
chr1	86313347	86313455	NR_146344_exon_20_0_chr1_86313348_r	0	-
chr1	86315035	86315089	NR_146344_exon_21_0_chr1_86315036_r	0	-
chr1	86334201	86334309	NR_146344_exon_22_0_chr1_86334202_r	0	-
chr1	86334464	86334518	NR_146344_exon_23_0_chr1_86334465_r	0	-
chr1	86340331	86340385	NR_146344_exon_24_0_chr1_86340332_r	0	-
chr1	86340959	86341013	NR_146344_exon_25_0_chr1_86340960_r	0	-
chr1	86342804	86342858	NR_146344_exon_26_0_chr1_86342805_r	0	-
chr1	86355242	86355296	NR_146344_exon_27_0_chr1_86355243_r	0	-
chr1	86361540	86361585	NR_146344_exon_28_0_chr1_86361541_r	0	-
chr1	86361703	86361748	NR_146344_exon_29_0_chr1_86361704_r	0	-
chr1	86362038	86362092	NR_146344_exon_30_0_chr1_86362039_r	0	-
chr1	86374280	86374334	NR_146344_exon_31_0_chr1_86374281_r	0	-
chr1	86375632	86375686	NR_146344_exon_32_0_chr1_86375633_r	0	-
chr1	86377062	86377116	NR_146344_exon_33_0_chr1_86377063_r	0	-
chr1	86426931	86426976	NR_146344_exon_34_0_chr1_86426932_r	0	-
chr1	86429888	86429986	NR_146344_exon_35_0_chr1_86429889_r	0	-
chr1	86430691	86430745	NR_146344_exon_36_0_chr1_86430692_r	0	-
chr1	86435905	86435954	NR_146344_exon_37_0_chr1_86435906_r	0	-
chr1	86437022	86437076	NR_146344_exon_38_0_chr1_86437023_r	0	-
chr1	86453283	86453337	NR_146344_exon_39_0_chr1_86453284_r	0	-
chr1	86482833	86482887	NR_146344_exon_40_0_chr1_86482834_r	0	-
chr1	86487922	86487976	NR_146344_exon_41_0_chr1_86487923_r	0	-
chr1	86488220	86488274	NR_146344_exon_42_0_chr1_86488221_r	0	-
chr1	86488515	86488560	NR_146344_exon_43_0_chr1_86488516_r	0	-
chr1	86488636	86488690	NR_146344_exon_44_0_chr1_86488637_r	0	-
chr1	86497560	86497605	NR_146344_exon_45_0_chr1_86497561_r	0	-
chr1	86499552	86499606	NR_146344_exon_46_0_chr1_86499553_r	0	-
chr1	86512507	86512552	NR_146344_exon_47_0_chr1_86512508_r	0	-
chr1	86515806	86515860	NR_146344_exon_48_0_chr1_86515807_r	0	-
chr1	86523613	86523658	NR_146344_exon_49_0_chr1_86523614_r	0	-
chr1	86524803	86524857	NR_146344_exon_50_0_chr1_86524804_r	0	-
chr1	86529397	86529442	NR_146344_exon_51_0_chr1_86529398_r	0	-
chr1	86554856	86554910	NR_146344_exon_52_0_chr1_86554857_r	0	-
chr1	86557949	86558003	NR_146344_exon_53_0_chr1_86557950_r	0	-
chr1	86578249	86578303	NR_146344_exon_54_0_chr1_86578250_r	0	-
chr1	86581007	86581061	NR_146344_exon_55_0_chr1_86581008_r	0	-
chr1	86590527	86591897	NR_146344_exon_56_0_chr1_86590528_r	0	-
chr1	86611801	86611866	NR_146344_exon_57_0_chr1_86611802_r	0	-
chr1	86622023	86622154	NR_146344_exon_58_0_chr1_86622024_r	0	-
chr1	86194915	86196375	NM_152890_exon_0_0_chr1_86194916_r	0	-
chr1	86200431	86200647	NM_152890_exon_1_0_chr1_86200432_r	0	-
chr1	86203078	86203188	NM_152890_exon_2_0_chr1_86203079_r	0	-
chr1	86210348	86210517	NM_152890_exon_3_0_chr1_86210349_r	0	-
chr1	86211123	86211189	NM_152890_exon_4_0_chr1_86211124_r	0	-
chr1	86227078	86227105	NM_152890_exon_5_0_chr1_86227079_r	0	-
chr1	86227213	86227249	NM_152890_exon_6_0_chr1_86227214_r	0	-
chr1	86241356	86241392	NM_152890_exon_7_0_chr1_86241357_r	0	-
chr1	86246902	86246956	NM_152890_exon_8_0_chr1_86246903_r	0	-
chr1	86249178	86249241	NM_152890_exon_9_0_chr1_86249179_r	0	-
chr1	86249795	86249849	NM_152890_exon_10_0_chr1_86249796_r	0	-
chr1	86249941	86250049	NM_152890_exon_11_0_chr1_86249942_r	0	-
chr1	86252036	86252144	NM_152890_exon_12_0_chr1_86252037_r	0	-
chr1	86282470	86282578	NM_152890_exon_13_0_chr1_86282471_r	0	-
chr1	86283716	86283770	NM_152890_exon_14_0_chr1_86283717_r	0	-
chr1	86289218	86289272	NM_152890_exon_15_0_chr1_86289219_r	0	-
chr1	86289367	86289421	NM_152890_exon_16_0_chr1_86289368_r	0	-
chr1	86304267	86304321	NM_152890_exon_17_0_chr1_86304268_r	0	-
chr1	86306904	86306961	NM_152890_exon_18_0_chr1_86306905_r	0	-
chr1	86307750	86307804	NM_152890_exon_19_0_chr1_86307751_r	0	-
chr1	86308022	86308076	NM_152890_exon_20_0_chr1_86308023_r	0	-
chr1	86313347	86313455	NM_152890_exon_21_0_chr1_86313348_r	0	-
chr1	86315035	86315089	NM_152890_exon_22_0_chr1_86315036_r	0	-
chr1	86334201	86334309	NM_152890_exon_23_0_chr1_86334202_r	0	-
chr1	86334464	86334518	NM_152890_exon_24_0_chr1_86334465_r	0	-
chr1	86340331	86340385	NM_152890_exon_25_0_chr1_86340332_r	0	-
chr1	86340959	86341013	NM_152890_exon_26_0_chr1_86340960_r	0	-
chr1	86342804	86342858	NM_152890_exon_27_0_chr1_86342805_r	0	-
chr1	86355242	86355296	NM_152890_exon_28_0_chr1_86355243_r	0	-
chr1	86361540	86361585	NM_152890_exon_29_0_chr1_86361541_r	0	-
chr1	86361703	86361748	NM_152890_exon_30_0_chr1_86361704_r	0	-
chr1	86362038	86362092	NM_152890_exon_31_0_chr1_86362039_r	0	-
chr1	86372876	86372930	NM_152890_exon_32_0_chr1_86372877_r	0	-
chr1	86374280	86374334	NM_152890_exon_33_0_chr1_86374281_r	0	-
chr1	86375632	86375686	NM_152890_exon_34_0_chr1_86375633_r	0	-
chr1	86377062	86377116	NM_152890_exon_35_0_chr1_86377063_r	0	-
chr1	86426931	86426976	NM_152890_exon_36_0_chr1_86426932_r	0	-
chr1	86430691	86430745	NM_152890_exon_37_0_chr1_86430692_r	0	-
chr1	86435909	86435954	NM_152890_exon_38_0_chr1_86435910_r	0	-
chr1	86437022	86437076	NM_152890_exon_39_0_chr1_86437023_r	0	-
chr1	86453283	86453337	NM_152890_exon_40_0_chr1_86453284_r	0	-
chr1	86482833	86482887	NM_152890_exon_41_0_chr1_86482834_r	0	-
chr1	86487922	86487976	NM_152890_exon_42_0_chr1_86487923_r	0	-
chr1	86488220	86488274	NM_152890_exon_43_0_chr1_86488221_r	0	-
chr1	86488515	86488560	NM_152890_exon_44_0_chr1_86488516_r	0	-
chr1	86488636	86488690	NM_152890_exon_45_0_chr1_86488637_r	0	-
chr1	86497560	86497605	NM_152890_exon_46_0_chr1_86497561_r	0	-
chr1	86499552	86499606	NM_152890_exon_47_0_chr1_86499553_r	0	-
chr1	86512507	86512552	NM_152890_exon_48_0_chr1_86512508_r	0	-
chr1	86515806	86515860	NM_152890_exon_49_0_chr1_86515807_r	0	-
chr1	86523613	86523658	NM_152890_exon_50_0_chr1_86523614_r	0	-
chr1	86524803	86524857	NM_152890_exon_51_0_chr1_86524804_r	0	-
chr1	86529397	86529442	NM_152890_exon_52_0_chr1_86529398_r	0	-
chr1	86554856	86554910	NM_152890_exon_53_0_chr1_86554857_r	0	-
chr1	86557949	86558003	NM_152890_exon_54_0_chr1_86557950_r	0	-
chr1	86578249	86578303	NM_152890_exon_55_0_chr1_86578250_r	0	-
chr1	86581007	86581061	NM_152890_exon_56_0_chr1_86581008_r	0	-
chr1	86590527	86591897	NM_152890_exon_57_0_chr1_86590528_r	0	-
chr1	86611801	86611866	NM_152890_exon_58_0_chr1_86611802_r	0	-
chr1	86622023	86622154	NM_152890_exon_59_0_chr1_86622024_r	0	-
chr1	86194915	86196375	NR_146342_exon_0_0_chr1_86194916_r	0	-
chr1	86200431	86200647	NR_146342_exon_1_0_chr1_86200432_r	0	-
chr1	86203078	86203188	NR_146342_exon_2_0_chr1_86203079_r	0	-
chr1	86210348	86210517	NR_146342_exon_3_0_chr1_86210349_r	0	-
chr1	86211123	86211189	NR_146342_exon_4_0_chr1_86211124_r	0	-
chr1	86227078	86227105	NR_146342_exon_5_0_chr1_86227079_r	0	-
chr1	86227213	86227249	NR_146342_exon_6_0_chr1_86227214_r	0	-
chr1	86241356	86241392	NR_146342_exon_7_0_chr1_86241357_r	0	-
chr1	86246194	86246331	NR_146342_exon_8_0_chr1_86246195_r	0	-
chr1	86246902	86246956	NR_146342_exon_9_0_chr1_86246903_r	0	-
chr1	86249178	86249241	NR_146342_exon_10_0_chr1_86249179_r	0	-
chr1	86249795	86249849	NR_146342_exon_11_0_chr1_86249796_r	0	-
chr1	86249941	86250049	NR_146342_exon_12_0_chr1_86249942_r	0	-
chr1	86252036	86252144	NR_146342_exon_13_0_chr1_86252037_r	0	-
chr1	86282470	86282578	NR_146342_exon_14_0_chr1_86282471_r	0	-
chr1	86283716	86283770	NR_146342_exon_15_0_chr1_86283717_r	0	-
chr1	86289218	86289272	NR_146342_exon_16_0_chr1_86289219_r	0	-
chr1	86289367	86289421	NR_146342_exon_17_0_chr1_86289368_r	0	-
chr1	86304267	86304321	NR_146342_exon_18_0_chr1_86304268_r	0	-
chr1	86306912	86306961	NR_146342_exon_19_0_chr1_86306913_r	0	-
chr1	86307750	86307804	NR_146342_exon_20_0_chr1_86307751_r	0	-
chr1	86308022	86308076	NR_146342_exon_21_0_chr1_86308023_r	0	-
chr1	86313347	86313455	NR_146342_exon_22_0_chr1_86313348_r	0	-
chr1	86315035	86315089	NR_146342_exon_23_0_chr1_86315036_r	0	-
chr1	86334201	86334309	NR_146342_exon_24_0_chr1_86334202_r	0	-
chr1	86334464	86334518	NR_146342_exon_25_0_chr1_86334465_r	0	-
chr1	86340331	86340385	NR_146342_exon_26_0_chr1_86340332_r	0	-
chr1	86340959	86341013	NR_146342_exon_27_0_chr1_86340960_r	0	-
chr1	86342804	86342858	NR_146342_exon_28_0_chr1_86342805_r	0	-
chr1	86355242	86355296	NR_146342_exon_29_0_chr1_86355243_r	0	-
chr1	86361540	86361585	NR_146342_exon_30_0_chr1_86361541_r	0	-
chr1	86361703	86361748	NR_146342_exon_31_0_chr1_86361704_r	0	-
chr1	86362038	86362092	NR_146342_exon_32_0_chr1_86362039_r	0	-
chr1	86372876	86372930	NR_146342_exon_33_0_chr1_86372877_r	0	-
chr1	86374280	86374334	NR_146342_exon_34_0_chr1_86374281_r	0	-
chr1	86375632	86375686	NR_146342_exon_35_0_chr1_86375633_r	0	-
chr1	86377062	86377116	NR_146342_exon_36_0_chr1_86377063_r	0	-
chr1	86426931	86426976	NR_146342_exon_37_0_chr1_86426932_r	0	-
chr1	86430691	86430745	NR_146342_exon_38_0_chr1_86430692_r	0	-
chr1	86435909	86435954	NR_146342_exon_39_0_chr1_86435910_r	0	-
chr1	86437022	86437076	NR_146342_exon_40_0_chr1_86437023_r	0	-
chr1	86453283	86453337	NR_146342_exon_41_0_chr1_86453284_r	0	-
chr1	86482833	86482887	NR_146342_exon_42_0_chr1_86482834_r	0	-
chr1	86487922	86487976	NR_146342_exon_43_0_chr1_86487923_r	0	-
chr1	86488220	86488274	NR_146342_exon_44_0_chr1_86488221_r	0	-
chr1	86488523	86488560	NR_146342_exon_45_0_chr1_86488524_r	0	-
chr1	86488636	86488690	NR_146342_exon_46_0_chr1_86488637_r	0	-
chr1	86497560	86497605	NR_146342_exon_47_0_chr1_86497561_r	0	-
chr1	86499552	86499606	NR_146342_exon_48_0_chr1_86499553_r	0	-
chr1	86512507	86512552	NR_146342_exon_49_0_chr1_86512508_r	0	-
chr1	86515806	86515860	NR_146342_exon_50_0_chr1_86515807_r	0	-
chr1	86523613	86523658	NR_146342_exon_51_0_chr1_86523614_r	0	-
chr1	86524803	86524857	NR_146342_exon_52_0_chr1_86524804_r	0	-
chr1	86529397	86529442	NR_146342_exon_53_0_chr1_86529398_r	0	-
chr1	86554856	86554910	NR_146342_exon_54_0_chr1_86554857_r	0	-
chr1	86557949	86558003	NR_146342_exon_55_0_chr1_86557950_r	0	-
chr1	86578249	86578303	NR_146342_exon_56_0_chr1_86578250_r	0	-
chr1	86581007	86581061	NR_146342_exon_57_0_chr1_86581008_r	0	-
chr1	86590527	86591897	NR_146342_exon_58_0_chr1_86590528_r	0	-
chr1	86611801	86611866	NR_146342_exon_59_0_chr1_86611802_r	0	-
chr1	86622023	86622379	NR_146342_exon_60_0_chr1_86622024_r	0	-
chr1	87036863	87037091	NR_135837_exon_0_0_chr1_87036864_r	0	-
chr1	87158845	87158973	NR_135837_exon_1_0_chr1_87158846_r	0	-
chr1	87162703	87162916	NR_135837_exon_2_0_chr1_87162704_r	0	-
chr1	87163381	87163445	NR_135837_exon_3_0_chr1_87163382_r	0	-
chr1	87169289	87170176	NR_135837_exon_4_0_chr1_87169290_r	0	-
chr1	87678351	87678487	NM_001290053_exon_0_0_chr1_87678352_f	0	+
chr1	87685865	87686027	NM_001290053_exon_1_0_chr1_87685866_f	0	+
chr1	87709297	87709320	NM_001290053_exon_2_0_chr1_87709298_f	0	+
chr1	87716183	87717014	NM_001290053_exon_3_0_chr1_87716184_f	0	+
chr1	87380334	87380843	NM_001134492_exon_0_0_chr1_87380335_f	0	+
chr1	87538616	87538855	NM_001134492_exon_1_0_chr1_87538617_f	0	+
chr1	87549876	87549962	NM_001134492_exon_2_0_chr1_87549877_f	0	+
chr1	87558213	87558352	NM_001134492_exon_3_0_chr1_87558214_f	0	+
chr1	87563520	87564125	NM_001134492_exon_4_0_chr1_87563521_f	0	+
chr1	87380317	87380843	NM_012262_exon_0_0_chr1_87380318_f	0	+
chr1	87538616	87538855	NM_012262_exon_1_0_chr1_87538617_f	0	+
chr1	87549876	87549962	NM_012262_exon_2_0_chr1_87549877_f	0	+
chr1	87558213	87558352	NM_012262_exon_3_0_chr1_87558214_f	0	+
chr1	87563520	87563618	NM_012262_exon_4_0_chr1_87563521_f	0	+
chr1	87569114	87569272	NM_012262_exon_5_0_chr1_87569115_f	0	+
chr1	87570152	87575665	NM_012262_exon_6_0_chr1_87570153_f	0	+
chr1	89990396	89990581	NM_001134476_exon_0_0_chr1_89990397_f	0	+
chr1	89992520	89992545	NM_001134476_exon_1_0_chr1_89992521_f	0	+
chr1	90015473	90015530	NM_001134476_exon_2_0_chr1_90015474_f	0	+
chr1	90033805	90033866	NM_001134476_exon_3_0_chr1_90033806_f	0	+
chr1	90033997	90034052	NM_001134476_exon_4_0_chr1_90033998_f	0	+
chr1	90045149	90045247	NM_001134476_exon_5_0_chr1_90045150_f	0	+
chr1	90048183	90050348	NM_001134476_exon_6_0_chr1_90048184_f	0	+
chr1	90058329	90063420	NM_001134476_exon_7_0_chr1_90058330_f	0	+
chr1	89386726	89386921	NR_146185_exon_0_0_chr1_89386727_r	0	-
chr1	89401781	89401928	NR_146185_exon_1_0_chr1_89401782_r	0	-
chr1	89408687	89408774	NR_146185_exon_2_0_chr1_89408688_r	0	-
chr1	89409032	89409106	NR_146185_exon_3_0_chr1_89409033_r	0	-
chr1	89414773	89414960	NR_146185_exon_4_0_chr1_89414774_r	0	-
chr1	89418745	89418835	NR_146185_exon_5_0_chr1_89418746_r	0	-
chr1	89420831	89420908	NR_146185_exon_6_0_chr1_89420832_r	0	-
chr1	89427063	89427189	NR_146185_exon_7_0_chr1_89427064_r	0	-
chr1	89427741	89427828	NR_146185_exon_8_0_chr1_89427742_r	0	-
chr1	89430238	89430395	NR_146185_exon_9_0_chr1_89430239_r	0	-
chr1	89430511	89430661	NR_146185_exon_10_0_chr1_89430512_r	0	-
chr1	89434352	89434497	NR_146185_exon_11_0_chr1_89434353_r	0	-
chr1	89435091	89435150	NR_146185_exon_12_0_chr1_89435092_r	0	-
chr1	89458267	89458431	NR_146185_exon_13_0_chr1_89458268_r	0	-
chr1	90024271	90024595	NM_015350_exon_0_0_chr1_90024272_f	0	+
chr1	90033805	90033866	NM_015350_exon_1_0_chr1_90033806_f	0	+
chr1	90033997	90034052	NM_015350_exon_2_0_chr1_90033998_f	0	+
chr1	90045149	90045247	NM_015350_exon_3_0_chr1_90045150_f	0	+
chr1	90048183	90050348	NM_015350_exon_4_0_chr1_90048184_f	0	+
chr1	90058329	90063420	NM_015350_exon_5_0_chr1_90058330_f	0	+
chr1	89149826	89150311	NM_001320709_exon_0_0_chr1_89149827_f	0	+
chr1	89206670	89206971	NM_001320709_exon_1_0_chr1_89206671_f	0	+
chr1	89225904	89226059	NM_001320709_exon_2_0_chr1_89225905_f	0	+
chr1	89236034	89236152	NM_001320709_exon_3_0_chr1_89236035_f	0	+
chr1	89237103	89237249	NM_001320709_exon_4_0_chr1_89237104_f	0	+
chr1	89237345	89237562	NM_001320709_exon_5_0_chr1_89237346_f	0	+
chr1	89250321	89250459	NM_001320709_exon_6_0_chr1_89250322_f	0	+
chr1	89251786	89251896	NM_001320709_exon_7_0_chr1_89251787_f	0	+
chr1	89270073	89270217	NM_001320709_exon_8_0_chr1_89270074_f	0	+
chr1	89270528	89270604	NM_001320709_exon_9_0_chr1_89270529_f	0	+
chr1	89271179	89271354	NM_001320709_exon_10_0_chr1_89271180_f	0	+
chr1	89271573	89271700	NM_001320709_exon_11_0_chr1_89271574_f	0	+
chr1	89272995	89273126	NM_001320709_exon_12_0_chr1_89272996_f	0	+
chr1	89273211	89273287	NM_001320709_exon_13_0_chr1_89273212_f	0	+
chr1	89273366	89273458	NM_001320709_exon_14_0_chr1_89273367_f	0	+
chr1	89279239	89279416	NM_001320709_exon_15_0_chr1_89279240_f	0	+
chr1	89287623	89287686	NM_001320709_exon_16_0_chr1_89287624_f	0	+
chr1	89289992	89290069	NM_001320709_exon_17_0_chr1_89289993_f	0	+
chr1	89294163	89294306	NM_001320709_exon_18_0_chr1_89294164_f	0	+
chr1	89298426	89298534	NM_001320709_exon_19_0_chr1_89298427_f	0	+
chr1	89298759	89298840	NM_001320709_exon_20_0_chr1_89298760_f	0	+
chr1	89298927	89301938	NM_001320709_exon_21_0_chr1_89298928_f	0	+
chr1	89149826	89150311	NM_006256_exon_0_0_chr1_89149827_f	0	+
chr1	89206670	89206971	NM_006256_exon_1_0_chr1_89206671_f	0	+
chr1	89225904	89226059	NM_006256_exon_2_0_chr1_89225905_f	0	+
chr1	89236034	89236152	NM_006256_exon_3_0_chr1_89236035_f	0	+
chr1	89237103	89237249	NM_006256_exon_4_0_chr1_89237104_f	0	+
chr1	89237345	89237562	NM_006256_exon_5_0_chr1_89237346_f	0	+
chr1	89250321	89250507	NM_006256_exon_6_0_chr1_89250322_f	0	+
chr1	89251786	89251896	NM_006256_exon_7_0_chr1_89251787_f	0	+
chr1	89270073	89270217	NM_006256_exon_8_0_chr1_89270074_f	0	+
chr1	89270528	89270604	NM_006256_exon_9_0_chr1_89270529_f	0	+
chr1	89271179	89271354	NM_006256_exon_10_0_chr1_89271180_f	0	+
chr1	89271573	89271700	NM_006256_exon_11_0_chr1_89271574_f	0	+
chr1	89272995	89273126	NM_006256_exon_12_0_chr1_89272996_f	0	+
chr1	89273211	89273287	NM_006256_exon_13_0_chr1_89273212_f	0	+
chr1	89273366	89273458	NM_006256_exon_14_0_chr1_89273367_f	0	+
chr1	89279239	89279416	NM_006256_exon_15_0_chr1_89279240_f	0	+
chr1	89287623	89287686	NM_006256_exon_16_0_chr1_89287624_f	0	+
chr1	89289992	89290069	NM_006256_exon_17_0_chr1_89289993_f	0	+
chr1	89294163	89294306	NM_006256_exon_18_0_chr1_89294164_f	0	+
chr1	89298426	89298534	NM_006256_exon_19_0_chr1_89298427_f	0	+
chr1	89298759	89298840	NM_006256_exon_20_0_chr1_89298760_f	0	+
chr1	89298927	89301938	NM_006256_exon_21_0_chr1_89298928_f	0	+
chr1	89646827	89651152	NM_052941_exon_0_0_chr1_89646828_r	0	-
chr1	89652015	89652209	NM_052941_exon_1_0_chr1_89652016_r	0	-
chr1	89652682	89652785	NM_052941_exon_2_0_chr1_89652683_r	0	-
chr1	89654264	89654477	NM_052941_exon_3_0_chr1_89654265_r	0	-
chr1	89655720	89656001	NM_052941_exon_4_0_chr1_89655721_r	0	-
chr1	89656943	89657189	NM_052941_exon_5_0_chr1_89656944_r	0	-
chr1	89658586	89658783	NM_052941_exon_6_0_chr1_89658587_r	0	-
chr1	89658985	89659095	NM_052941_exon_7_0_chr1_89658986_r	0	-
chr1	89660979	89661107	NM_052941_exon_8_0_chr1_89660980_r	0	-
chr1	89662792	89662987	NM_052941_exon_9_0_chr1_89662793_r	0	-
chr1	89664477	89664625	NM_052941_exon_10_0_chr1_89664478_r	0	-
chr1	89149826	89150311	NM_001320708_exon_0_0_chr1_89149827_f	0	+
chr1	89225904	89226059	NM_001320708_exon_1_0_chr1_89225905_f	0	+
chr1	89236034	89236152	NM_001320708_exon_2_0_chr1_89236035_f	0	+
chr1	89237103	89237249	NM_001320708_exon_3_0_chr1_89237104_f	0	+
chr1	89237345	89237562	NM_001320708_exon_4_0_chr1_89237346_f	0	+
chr1	89250321	89250507	NM_001320708_exon_5_0_chr1_89250322_f	0	+
chr1	89251786	89251896	NM_001320708_exon_6_0_chr1_89251787_f	0	+
chr1	89270073	89270217	NM_001320708_exon_7_0_chr1_89270074_f	0	+
chr1	89270528	89270604	NM_001320708_exon_8_0_chr1_89270529_f	0	+
chr1	89271179	89271354	NM_001320708_exon_9_0_chr1_89271180_f	0	+
chr1	89271573	89271700	NM_001320708_exon_10_0_chr1_89271574_f	0	+
chr1	89272995	89273126	NM_001320708_exon_11_0_chr1_89272996_f	0	+
chr1	89273211	89273287	NM_001320708_exon_12_0_chr1_89273212_f	0	+
chr1	89273366	89273458	NM_001320708_exon_13_0_chr1_89273367_f	0	+
chr1	89279239	89279416	NM_001320708_exon_14_0_chr1_89279240_f	0	+
chr1	89287623	89287686	NM_001320708_exon_15_0_chr1_89287624_f	0	+
chr1	89289992	89290069	NM_001320708_exon_16_0_chr1_89289993_f	0	+
chr1	89294163	89294306	NM_001320708_exon_17_0_chr1_89294164_f	0	+
chr1	89298426	89298534	NM_001320708_exon_18_0_chr1_89298427_f	0	+
chr1	89298759	89298840	NM_001320708_exon_19_0_chr1_89298760_f	0	+
chr1	89298927	89301938	NM_001320708_exon_20_0_chr1_89298928_f	0	+
chr1	89149826	89150311	NM_001320707_exon_0_0_chr1_89149827_f	0	+
chr1	89206670	89206971	NM_001320707_exon_1_0_chr1_89206671_f	0	+
chr1	89225904	89226059	NM_001320707_exon_2_0_chr1_89225905_f	0	+
chr1	89236034	89236152	NM_001320707_exon_3_0_chr1_89236035_f	0	+
chr1	89237103	89237249	NM_001320707_exon_4_0_chr1_89237104_f	0	+
chr1	89237345	89237562	NM_001320707_exon_5_0_chr1_89237346_f	0	+
chr1	89250321	89250507	NM_001320707_exon_6_0_chr1_89250322_f	0	+
chr1	89251786	89251896	NM_001320707_exon_7_0_chr1_89251787_f	0	+
chr1	89270528	89270604	NM_001320707_exon_8_0_chr1_89270529_f	0	+
chr1	89271179	89271354	NM_001320707_exon_9_0_chr1_89271180_f	0	+
chr1	89271573	89271700	NM_001320707_exon_10_0_chr1_89271574_f	0	+
chr1	89272995	89273126	NM_001320707_exon_11_0_chr1_89272996_f	0	+
chr1	89273211	89273287	NM_001320707_exon_12_0_chr1_89273212_f	0	+
chr1	89273366	89273458	NM_001320707_exon_13_0_chr1_89273367_f	0	+
chr1	89279239	89279416	NM_001320707_exon_14_0_chr1_89279240_f	0	+
chr1	89287623	89287686	NM_001320707_exon_15_0_chr1_89287624_f	0	+
chr1	89289992	89290069	NM_001320707_exon_16_0_chr1_89289993_f	0	+
chr1	89294163	89294306	NM_001320707_exon_17_0_chr1_89294164_f	0	+
chr1	89298426	89298534	NM_001320707_exon_18_0_chr1_89298427_f	0	+
chr1	89298759	89298840	NM_001320707_exon_19_0_chr1_89298760_f	0	+
chr1	89298927	89301938	NM_001320707_exon_20_0_chr1_89298928_f	0	+
chr1	89386726	89386921	NR_146183_exon_0_0_chr1_89386727_r	0	-
chr1	89401781	89401928	NR_146183_exon_1_0_chr1_89401782_r	0	-
chr1	89408687	89408774	NR_146183_exon_2_0_chr1_89408688_r	0	-
chr1	89409032	89409106	NR_146183_exon_3_0_chr1_89409033_r	0	-
chr1	89414773	89414960	NR_146183_exon_4_0_chr1_89414774_r	0	-
chr1	89418745	89418835	NR_146183_exon_5_0_chr1_89418746_r	0	-
chr1	89420831	89420908	NR_146183_exon_6_0_chr1_89420832_r	0	-
chr1	89426849	89426970	NR_146183_exon_7_0_chr1_89426850_r	0	-
chr1	89427063	89427189	NR_146183_exon_8_0_chr1_89427064_r	0	-
chr1	89427741	89427828	NR_146183_exon_9_0_chr1_89427742_r	0	-
chr1	89430511	89430661	NR_146183_exon_10_0_chr1_89430512_r	0	-
chr1	89434352	89434497	NR_146183_exon_11_0_chr1_89434353_r	0	-
chr1	89435091	89435150	NR_146183_exon_12_0_chr1_89435092_r	0	-
chr1	89453934	89454034	NR_146183_exon_13_0_chr1_89453935_r	0	-
chr1	89458267	89458431	NR_146183_exon_14_0_chr1_89458268_r	0	-
chr1	89518003	89519151	NM_002053_exon_0_0_chr1_89518004_r	0	-
chr1	89520364	89520558	NM_002053_exon_1_0_chr1_89520365_r	0	-
chr1	89520795	89520898	NM_002053_exon_2_0_chr1_89520796_r	0	-
chr1	89521698	89521911	NM_002053_exon_3_0_chr1_89521699_r	0	-
chr1	89522536	89522817	NM_002053_exon_4_0_chr1_89522537_r	0	-
chr1	89523674	89523917	NM_002053_exon_5_0_chr1_89523675_r	0	-
chr1	89524523	89524726	NM_002053_exon_6_0_chr1_89524524_r	0	-
chr1	89524999	89525109	NM_002053_exon_7_0_chr1_89525000_r	0	-
chr1	89525879	89526007	NM_002053_exon_8_0_chr1_89525880_r	0	-
chr1	89528727	89528936	NM_002053_exon_9_0_chr1_89528728_r	0	-
chr1	89530842	89530891	NM_002053_exon_10_0_chr1_89530843_r	0	-
chr1	90286572	90286850	NM_001134479_exon_0_0_chr1_90286573_f	0	+
chr1	90309196	90309341	NM_001134479_exon_1_0_chr1_90309197_f	0	+
chr1	90398625	90401989	NM_001134479_exon_2_0_chr1_90398626_f	0	+
chr1	90287479	90287744	NM_018103_exon_0_0_chr1_90287480_f	0	+
chr1	90309196	90309341	NM_018103_exon_1_0_chr1_90309197_f	0	+
chr1	90398625	90401989	NM_018103_exon_2_0_chr1_90398626_f	0	+
chr1	91726322	91726916	NM_001017975_exon_0_0_chr1_91726323_r	0	-
chr1	91727797	91727949	NM_001017975_exon_1_0_chr1_91727798_r	0	-
chr1	91728037	91728149	NM_001017975_exon_2_0_chr1_91728038_r	0	-
chr1	91731573	91731664	NM_001017975_exon_3_0_chr1_91731574_r	0	-
chr1	91733301	91733412	NM_001017975_exon_4_0_chr1_91733302_r	0	-
chr1	91739268	91739372	NM_001017975_exon_5_0_chr1_91739269_r	0	-
chr1	91740286	91740366	NM_001017975_exon_6_0_chr1_91740287_r	0	-
chr1	91742184	91742300	NM_001017975_exon_7_0_chr1_91742185_r	0	-
chr1	91742538	91742619	NM_001017975_exon_8_0_chr1_91742539_r	0	-
chr1	91778905	91779052	NM_001017975_exon_9_0_chr1_91778906_r	0	-
chr1	91779513	91779617	NM_001017975_exon_10_0_chr1_91779514_r	0	-
chr1	91781371	91781529	NM_001017975_exon_11_0_chr1_91781372_r	0	-
chr1	91781657	91781741	NM_001017975_exon_12_0_chr1_91781658_r	0	-
chr1	91781947	91782033	NM_001017975_exon_13_0_chr1_91781948_r	0	-
chr1	91784634	91784766	NM_001017975_exon_14_0_chr1_91784635_r	0	-
chr1	91784849	91784947	NM_001017975_exon_15_0_chr1_91784850_r	0	-
chr1	91788506	91788554	NM_001017975_exon_16_0_chr1_91788507_r	0	-
chr1	91788649	91788756	NM_001017975_exon_17_0_chr1_91788650_r	0	-
chr1	91790231	91790323	NM_001017975_exon_18_0_chr1_91790232_r	0	-
chr1	91808986	91809067	NM_001017975_exon_19_0_chr1_91808987_r	0	-
chr1	91812985	91813033	NM_001017975_exon_20_0_chr1_91812986_r	0	-
chr1	91816294	91816428	NM_001017975_exon_21_0_chr1_91816295_r	0	-
chr1	91817105	91817200	NM_001017975_exon_22_0_chr1_91817106_r	0	-
chr1	91818062	91818208	NM_001017975_exon_23_0_chr1_91818063_r	0	-
chr1	91818607	91818709	NM_001017975_exon_24_0_chr1_91818608_r	0	-
chr1	91818812	91818856	NM_001017975_exon_25_0_chr1_91818813_r	0	-
chr1	91840914	91841003	NM_001017975_exon_26_0_chr1_91840915_r	0	-
chr1	91841083	91841284	NM_001017975_exon_27_0_chr1_91841084_r	0	-
chr1	91843581	91843740	NM_001017975_exon_28_0_chr1_91843582_r	0	-
chr1	91843959	91844037	NM_001017975_exon_29_0_chr1_91843960_r	0	-
chr1	91844619	91844771	NM_001017975_exon_30_0_chr1_91844620_r	0	-
chr1	91845660	91845793	NM_001017975_exon_31_0_chr1_91845661_r	0	-
chr1	91846468	91846539	NM_001017975_exon_32_0_chr1_91846469_r	0	-
chr1	91850743	91850791	NM_001017975_exon_33_0_chr1_91850744_r	0	-
chr1	91851131	91851391	NM_001017975_exon_34_0_chr1_91851132_r	0	-
chr1	91859649	91859959	NM_001017975_exon_35_0_chr1_91859650_r	0	-
chr1	91861849	91861962	NM_001017975_exon_36_0_chr1_91861850_r	0	-
chr1	91866568	91866666	NM_001017975_exon_37_0_chr1_91866569_r	0	-
chr1	91870354	91870394	NM_001017975_exon_38_0_chr1_91870355_r	0	-
chr1	92974252	92979527	NM_005665_exon_0_0_chr1_92974253_r	0	-
chr1	93029198	93029294	NM_005665_exon_1_0_chr1_93029199_r	0	-
chr1	93070863	93070959	NM_005665_exon_2_0_chr1_93070864_r	0	-
chr1	93073137	93073284	NM_005665_exon_3_0_chr1_93073138_r	0	-
chr1	93089732	93089891	NM_005665_exon_4_0_chr1_93089733_r	0	-
chr1	93091350	93091491	NM_005665_exon_5_0_chr1_93091351_r	0	-
chr1	93101758	93101893	NM_005665_exon_6_0_chr1_93101759_r	0	-
chr1	93131495	93131549	NM_005665_exon_7_0_chr1_93131496_r	0	-
chr1	93142714	93142775	NM_005665_exon_8_0_chr1_93142715_r	0	-
chr1	93159358	93159456	NM_005665_exon_9_0_chr1_93159359_r	0	-
chr1	93159855	93159945	NM_005665_exon_10_0_chr1_93159856_r	0	-
chr1	93160866	93161010	NM_005665_exon_11_0_chr1_93160867_r	0	-
chr1	93163416	93163542	NM_005665_exon_12_0_chr1_93163417_r	0	-
chr1	93167697	93167772	NM_005665_exon_13_0_chr1_93167698_r	0	-
chr1	93168951	93169176	NM_005665_exon_14_0_chr1_93168952_r	0	-
chr1	93170111	93170301	NM_005665_exon_15_0_chr1_93170112_r	0	-
chr1	93201954	93202184	NM_005665_exon_16_0_chr1_93201955_r	0	-
chr1	93257900	93257961	NM_005665_exon_17_0_chr1_93257901_r	0	-
chr1	92764521	92764703	NM_024813_exon_0_0_chr1_92764522_f	0	+
chr1	92765750	92765796	NM_024813_exon_1_0_chr1_92765751_f	0	+
chr1	92767032	92767147	NM_024813_exon_2_0_chr1_92767033_f	0	+
chr1	92769533	92769632	NM_024813_exon_3_0_chr1_92769534_f	0	+
chr1	92769840	92769906	NM_024813_exon_4_0_chr1_92769841_f	0	+
chr1	92772744	92772833	NM_024813_exon_5_0_chr1_92772745_f	0	+
chr1	92786155	92786191	NM_024813_exon_6_0_chr1_92786156_f	0	+
chr1	92789001	92789932	NM_024813_exon_7_0_chr1_92789002_f	0	+
chr1	92798947	92799030	NM_024813_exon_8_0_chr1_92798948_f	0	+
chr1	92801903	92801984	NM_024813_exon_9_0_chr1_92801904_f	0	+
chr1	92811402	92811471	NM_024813_exon_10_0_chr1_92811403_f	0	+
chr1	92846280	92846430	NM_024813_exon_11_0_chr1_92846281_f	0	+
chr1	92852567	92853732	NM_024813_exon_12_0_chr1_92852568_f	0	+
chr1	92974252	92979530	NM_001350198_exon_0_0_chr1_92974253_r	0	-
chr1	93029198	93029294	NM_001350198_exon_1_0_chr1_93029199_r	0	-
chr1	93070863	93070959	NM_001350198_exon_2_0_chr1_93070864_r	0	-
chr1	93073137	93073284	NM_001350198_exon_3_0_chr1_93073138_r	0	-
chr1	93089732	93089891	NM_001350198_exon_4_0_chr1_93089733_r	0	-
chr1	93091350	93091491	NM_001350198_exon_5_0_chr1_93091351_r	0	-
chr1	93101758	93101893	NM_001350198_exon_6_0_chr1_93101759_r	0	-
chr1	93128275	93128422	NM_001350198_exon_7_0_chr1_93128276_r	0	-
chr1	93128976	93129009	NM_001350198_exon_8_0_chr1_93128977_r	0	-
chr1	93131495	93131549	NM_001350198_exon_9_0_chr1_93131496_r	0	-
chr1	93142714	93142775	NM_001350198_exon_10_0_chr1_93142715_r	0	-
chr1	93159358	93159456	NM_001350198_exon_11_0_chr1_93159359_r	0	-
chr1	93159855	93159945	NM_001350198_exon_12_0_chr1_93159856_r	0	-
chr1	93160866	93161010	NM_001350198_exon_13_0_chr1_93160867_r	0	-
chr1	93163416	93163542	NM_001350198_exon_14_0_chr1_93163417_r	0	-
chr1	93167697	93167772	NM_001350198_exon_15_0_chr1_93167698_r	0	-
chr1	93168951	93169176	NM_001350198_exon_16_0_chr1_93168952_r	0	-
chr1	93170111	93170301	NM_001350198_exon_17_0_chr1_93170112_r	0	-
chr1	93201954	93202184	NM_001350198_exon_18_0_chr1_93201955_r	0	-
chr1	93250392	93250663	NM_001350198_exon_19_0_chr1_93250393_r	0	-
chr1	92974252	92979527	NM_001308248_exon_0_0_chr1_92974253_r	0	-
chr1	93029198	93029294	NM_001308248_exon_1_0_chr1_93029199_r	0	-
chr1	93070863	93070959	NM_001308248_exon_2_0_chr1_93070864_r	0	-
chr1	93073137	93073284	NM_001308248_exon_3_0_chr1_93073138_r	0	-
chr1	93089732	93089891	NM_001308248_exon_4_0_chr1_93089733_r	0	-
chr1	93091350	93091491	NM_001308248_exon_5_0_chr1_93091351_r	0	-
chr1	93101758	93101893	NM_001308248_exon_6_0_chr1_93101759_r	0	-
chr1	93128976	93129009	NM_001308248_exon_7_0_chr1_93128977_r	0	-
chr1	93131495	93131549	NM_001308248_exon_8_0_chr1_93131496_r	0	-
chr1	93142714	93142775	NM_001308248_exon_9_0_chr1_93142715_r	0	-
chr1	93159358	93159456	NM_001308248_exon_10_0_chr1_93159359_r	0	-
chr1	93159855	93159945	NM_001308248_exon_11_0_chr1_93159856_r	0	-
chr1	93160866	93161010	NM_001308248_exon_12_0_chr1_93160867_r	0	-
chr1	93163416	93163542	NM_001308248_exon_13_0_chr1_93163417_r	0	-
chr1	93167697	93167772	NM_001308248_exon_14_0_chr1_93167698_r	0	-
chr1	93168951	93169176	NM_001308248_exon_15_0_chr1_93168952_r	0	-
chr1	93170111	93170301	NM_001308248_exon_16_0_chr1_93170112_r	0	-
chr1	93201954	93202184	NM_001308248_exon_17_0_chr1_93201955_r	0	-
chr1	93257900	93257961	NM_001308248_exon_18_0_chr1_93257901_r	0	-
chr1	92974252	92979527	NM_001350197_exon_0_0_chr1_92974253_r	0	-
chr1	93029198	93029294	NM_001350197_exon_1_0_chr1_93029199_r	0	-
chr1	93070863	93070959	NM_001350197_exon_2_0_chr1_93070864_r	0	-
chr1	93073137	93073284	NM_001350197_exon_3_0_chr1_93073138_r	0	-
chr1	93089732	93089891	NM_001350197_exon_4_0_chr1_93089733_r	0	-
chr1	93091350	93091491	NM_001350197_exon_5_0_chr1_93091351_r	0	-
chr1	93101758	93101893	NM_001350197_exon_6_0_chr1_93101759_r	0	-
chr1	93128275	93128422	NM_001350197_exon_7_0_chr1_93128276_r	0	-
chr1	93128976	93129009	NM_001350197_exon_8_0_chr1_93128977_r	0	-
chr1	93131495	93131549	NM_001350197_exon_9_0_chr1_93131496_r	0	-
chr1	93142714	93142775	NM_001350197_exon_10_0_chr1_93142715_r	0	-
chr1	93159358	93159456	NM_001350197_exon_11_0_chr1_93159359_r	0	-
chr1	93159855	93159945	NM_001350197_exon_12_0_chr1_93159856_r	0	-
chr1	93160866	93161010	NM_001350197_exon_13_0_chr1_93160867_r	0	-
chr1	93163416	93163542	NM_001350197_exon_14_0_chr1_93163417_r	0	-
chr1	93167697	93167772	NM_001350197_exon_15_0_chr1_93167698_r	0	-
chr1	93168951	93169176	NM_001350197_exon_16_0_chr1_93168952_r	0	-
chr1	93170111	93170301	NM_001350197_exon_17_0_chr1_93170112_r	0	-
chr1	93201954	93202184	NM_001350197_exon_18_0_chr1_93201955_r	0	-
chr1	93250392	93250663	NM_001350197_exon_19_0_chr1_93250393_r	0	-
chr1	94027342	94027976	NM_001261409_exon_0_0_chr1_94027343_r	0	-
chr1	94032835	94033048	NM_001261409_exon_1_0_chr1_94032836_r	0	-
chr1	94033296	94033408	NM_001261409_exon_2_0_chr1_94033297_r	0	-
chr1	94037226	94037398	NM_001261409_exon_3_0_chr1_94037227_r	0	-
chr1	94041570	94041686	NM_001261409_exon_4_0_chr1_94041571_r	0	-
chr1	94047857	94048510	NM_001261409_exon_5_0_chr1_94047858_r	0	-
chr1	94049574	94049678	NM_001261409_exon_6_0_chr1_94049575_r	0	-
chr1	94054533	94054976	NM_001261409_exon_7_0_chr1_94054534_r	0	-
chr1	94057821	94057950	NM_001261409_exon_8_0_chr1_94057822_r	0	-
chr1	94107859	94107899	NM_001261409_exon_9_0_chr1_94107860_r	0	-
chr1	94140169	94140497	NM_001261409_exon_10_0_chr1_94140170_r	0	-
chr1	94146662	94146926	NM_001261409_exon_11_0_chr1_94146663_r	0	-
chr1	94027342	94027976	NM_001261408_exon_0_0_chr1_94027343_r	0	-
chr1	94032835	94033048	NM_001261408_exon_1_0_chr1_94032836_r	0	-
chr1	94033296	94033408	NM_001261408_exon_2_0_chr1_94033297_r	0	-
chr1	94037226	94037398	NM_001261408_exon_3_0_chr1_94037227_r	0	-
chr1	94041570	94041686	NM_001261408_exon_4_0_chr1_94041571_r	0	-
chr1	94047857	94048510	NM_001261408_exon_5_0_chr1_94047858_r	0	-
chr1	94049574	94049678	NM_001261408_exon_6_0_chr1_94049575_r	0	-
chr1	94054533	94054976	NM_001261408_exon_7_0_chr1_94054534_r	0	-
chr1	94057821	94057950	NM_001261408_exon_8_0_chr1_94057822_r	0	-
chr1	94107859	94107899	NM_001261408_exon_9_0_chr1_94107860_r	0	-
chr1	94140169	94140497	NM_001261408_exon_10_0_chr1_94140170_r	0	-
chr1	94171647	94171698	NM_001261408_exon_11_0_chr1_94171648_r	0	-
chr1	94311122	94311268	NM_001261408_exon_12_0_chr1_94311123_r	0	-
chr1	94312625	94312706	NM_001261408_exon_13_0_chr1_94312626_r	0	-
chr1	93646272	93646439	NM_206886_exon_0_0_chr1_93646273_f	0	+
chr1	93648916	93649052	NM_206886_exon_1_0_chr1_93648917_f	0	+
chr1	93649534	93649703	NM_206886_exon_2_0_chr1_93649535_f	0	+
chr1	93651901	93652060	NM_206886_exon_3_0_chr1_93651902_f	0	+
chr1	93657556	93657663	NM_206886_exon_4_0_chr1_93657557_f	0	+
chr1	93659172	93659301	NM_206886_exon_5_0_chr1_93659173_f	0	+
chr1	93667448	93667545	NM_206886_exon_6_0_chr1_93667449_f	0	+
chr1	93671066	93671188	NM_206886_exon_7_0_chr1_93671067_f	0	+
chr1	93672663	93672955	NM_206886_exon_8_0_chr1_93672664_f	0	+
chr1	93676358	93676483	NM_206886_exon_9_0_chr1_93676359_f	0	+
chr1	93677657	93677818	NM_206886_exon_10_0_chr1_93677658_f	0	+
chr1	93680299	93680523	NM_206886_exon_11_0_chr1_93680300_f	0	+
chr1	93682192	93682303	NM_206886_exon_12_0_chr1_93682193_f	0	+
chr1	93683294	93683426	NM_206886_exon_13_0_chr1_93683295_f	0	+
chr1	93687165	93687300	NM_206886_exon_14_0_chr1_93687166_f	0	+
chr1	93687415	93687493	NM_206886_exon_15_0_chr1_93687416_f	0	+
chr1	93691889	93692006	NM_206886_exon_16_0_chr1_93691890_f	0	+
chr1	93697982	93698150	NM_206886_exon_17_0_chr1_93697983_f	0	+
chr1	93701804	93701947	NM_206886_exon_18_0_chr1_93701805_f	0	+
chr1	93704866	93705030	NM_206886_exon_19_0_chr1_93704867_f	0	+
chr1	93705239	93705453	NM_206886_exon_20_0_chr1_93705240_f	0	+
chr1	93711661	93711761	NM_206886_exon_21_0_chr1_93711662_f	0	+
chr1	93712394	93712511	NM_206886_exon_22_0_chr1_93712395_f	0	+
chr1	93720027	93720171	NM_206886_exon_23_0_chr1_93720028_f	0	+
chr1	93721891	93722095	NM_206886_exon_24_0_chr1_93721892_f	0	+
chr1	93724304	93724442	NM_206886_exon_25_0_chr1_93724305_f	0	+
chr1	93730257	93730458	NM_206886_exon_26_0_chr1_93730258_f	0	+
chr1	93744019	93744287	NM_206886_exon_27_0_chr1_93744020_f	0	+
chr1	93646272	93646439	NM_001306076_exon_0_0_chr1_93646273_f	0	+
chr1	93648916	93649052	NM_001306076_exon_1_0_chr1_93648917_f	0	+
chr1	93649534	93649703	NM_001306076_exon_2_0_chr1_93649535_f	0	+
chr1	93651901	93652060	NM_001306076_exon_3_0_chr1_93651902_f	0	+
chr1	93657556	93657663	NM_001306076_exon_4_0_chr1_93657557_f	0	+
chr1	93659172	93659301	NM_001306076_exon_5_0_chr1_93659173_f	0	+
chr1	93667448	93667545	NM_001306076_exon_6_0_chr1_93667449_f	0	+
chr1	93671066	93671188	NM_001306076_exon_7_0_chr1_93671067_f	0	+
chr1	93672663	93672955	NM_001306076_exon_8_0_chr1_93672664_f	0	+
chr1	93676358	93676483	NM_001306076_exon_9_0_chr1_93676359_f	0	+
chr1	93677657	93677818	NM_001306076_exon_10_0_chr1_93677658_f	0	+
chr1	93680302	93680523	NM_001306076_exon_11_0_chr1_93680303_f	0	+
chr1	93682192	93682303	NM_001306076_exon_12_0_chr1_93682193_f	0	+
chr1	93683294	93683426	NM_001306076_exon_13_0_chr1_93683295_f	0	+
chr1	93687165	93687300	NM_001306076_exon_14_0_chr1_93687166_f	0	+
chr1	93687415	93687493	NM_001306076_exon_15_0_chr1_93687416_f	0	+
chr1	93691889	93692006	NM_001306076_exon_16_0_chr1_93691890_f	0	+
chr1	93697982	93698150	NM_001306076_exon_17_0_chr1_93697983_f	0	+
chr1	93701804	93701947	NM_001306076_exon_18_0_chr1_93701805_f	0	+
chr1	93704866	93705030	NM_001306076_exon_19_0_chr1_93704867_f	0	+
chr1	93705239	93705453	NM_001306076_exon_20_0_chr1_93705240_f	0	+
chr1	93711661	93711761	NM_001306076_exon_21_0_chr1_93711662_f	0	+
chr1	93712394	93712511	NM_001306076_exon_22_0_chr1_93712395_f	0	+
chr1	93720027	93720171	NM_001306076_exon_23_0_chr1_93720028_f	0	+
chr1	93721891	93722095	NM_001306076_exon_24_0_chr1_93721892_f	0	+
chr1	93724304	93724442	NM_001306076_exon_25_0_chr1_93724305_f	0	+
chr1	93730257	93730458	NM_001306076_exon_26_0_chr1_93730258_f	0	+
chr1	93735903	93736371	NM_001306076_exon_27_0_chr1_93735904_f	0	+
chr1	93744019	93744287	NM_001306076_exon_28_0_chr1_93744020_f	0	+
chr1	93913687	93913862	NM_017737_exon_0_0_chr1_93913688_f	0	+
chr1	93965024	93965140	NM_017737_exon_1_0_chr1_93965025_f	0	+
chr1	93987638	93987692	NM_017737_exon_2_0_chr1_93987639_f	0	+
chr1	93988900	93989048	NM_017737_exon_3_0_chr1_93988901_f	0	+
chr1	93989817	93989880	NM_017737_exon_4_0_chr1_93989818_f	0	+
chr1	93995208	93995313	NM_017737_exon_5_0_chr1_93995209_f	0	+
chr1	93996311	93996440	NM_017737_exon_6_0_chr1_93996312_f	0	+
chr1	93998478	93998625	NM_017737_exon_7_0_chr1_93998479_f	0	+
chr1	94000261	94000465	NM_017737_exon_8_0_chr1_94000262_f	0	+
chr1	94009663	94009773	NM_017737_exon_9_0_chr1_94009664_f	0	+
chr1	94012398	94012531	NM_017737_exon_10_0_chr1_94012399_f	0	+
chr1	94012903	94012998	NM_017737_exon_11_0_chr1_94012904_f	0	+
chr1	94014834	94014983	NM_017737_exon_12_0_chr1_94014835_f	0	+
chr1	94016503	94016662	NM_017737_exon_13_0_chr1_94016504_f	0	+
chr1	94017965	94020218	NM_017737_exon_14_0_chr1_94017966_f	0	+
chr1	93913687	93913862	NM_001164473_exon_0_0_chr1_93913688_f	0	+
chr1	93965024	93965140	NM_001164473_exon_1_0_chr1_93965025_f	0	+
chr1	93987638	93987692	NM_001164473_exon_2_0_chr1_93987639_f	0	+
chr1	93988900	93989048	NM_001164473_exon_3_0_chr1_93988901_f	0	+
chr1	93989817	93989880	NM_001164473_exon_4_0_chr1_93989818_f	0	+
chr1	93995208	93995313	NM_001164473_exon_5_0_chr1_93995209_f	0	+
chr1	93996311	93996440	NM_001164473_exon_6_0_chr1_93996312_f	0	+
chr1	93998478	93998625	NM_001164473_exon_7_0_chr1_93998479_f	0	+
chr1	94000261	94000465	NM_001164473_exon_8_0_chr1_94000262_f	0	+
chr1	94001888	94002047	NM_001164473_exon_9_0_chr1_94001889_f	0	+
chr1	94006598	94006613	NM_001164473_exon_10_0_chr1_94006599_f	0	+
chr1	94009663	94009773	NM_001164473_exon_11_0_chr1_94009664_f	0	+
chr1	94012398	94012531	NM_001164473_exon_12_0_chr1_94012399_f	0	+
chr1	94012903	94012998	NM_001164473_exon_13_0_chr1_94012904_f	0	+
chr1	94014834	94014983	NM_001164473_exon_14_0_chr1_94014835_f	0	+
chr1	94016503	94016662	NM_001164473_exon_15_0_chr1_94016504_f	0	+
chr1	94017965	94020218	NM_001164473_exon_16_0_chr1_94017966_f	0	+
chr1	93544791	93545088	NM_007358_exon_0_0_chr1_93544792_f	0	+
chr1	93575786	93575985	NM_007358_exon_1_0_chr1_93575787_f	0	+
chr1	93576101	93576183	NM_007358_exon_2_0_chr1_93576102_f	0	+
chr1	93580244	93580340	NM_007358_exon_3_0_chr1_93580245_f	0	+
chr1	93580544	93580645	NM_007358_exon_4_0_chr1_93580545_f	0	+
chr1	93581026	93581175	NM_007358_exon_5_0_chr1_93581027_f	0	+
chr1	93583901	93583997	NM_007358_exon_6_0_chr1_93583902_f	0	+
chr1	93584889	93584958	NM_007358_exon_7_0_chr1_93584890_f	0	+
chr1	93586105	93586229	NM_007358_exon_8_0_chr1_93586106_f	0	+
chr1	93592788	93592856	NM_007358_exon_9_0_chr1_93592789_f	0	+
chr1	93594834	93595005	NM_007358_exon_10_0_chr1_93594835_f	0	+
chr1	93599259	93599365	NM_007358_exon_11_0_chr1_93599260_f	0	+
chr1	93599484	93599537	NM_007358_exon_12_0_chr1_93599485_f	0	+
chr1	93599647	93599752	NM_007358_exon_13_0_chr1_93599648_f	0	+
chr1	93602226	93604638	NM_007358_exon_14_0_chr1_93602227_f	0	+
chr1	94027342	94027976	NM_003567_exon_0_0_chr1_94027343_r	0	-
chr1	94032835	94033048	NM_003567_exon_1_0_chr1_94032836_r	0	-
chr1	94033296	94033408	NM_003567_exon_2_0_chr1_94033297_r	0	-
chr1	94037226	94037398	NM_003567_exon_3_0_chr1_94037227_r	0	-
chr1	94041570	94041686	NM_003567_exon_4_0_chr1_94041571_r	0	-
chr1	94047857	94048510	NM_003567_exon_5_0_chr1_94047858_r	0	-
chr1	94049574	94049678	NM_003567_exon_6_0_chr1_94049575_r	0	-
chr1	94054533	94054976	NM_003567_exon_7_0_chr1_94054534_r	0	-
chr1	94057821	94057950	NM_003567_exon_8_0_chr1_94057822_r	0	-
chr1	94107859	94107899	NM_003567_exon_9_0_chr1_94107860_r	0	-
chr1	94140169	94140497	NM_003567_exon_10_0_chr1_94140170_r	0	-
chr1	94147153	94147394	NM_003567_exon_11_0_chr1_94147154_r	0	-
chr1	93913687	93913862	NM_001024948_exon_0_0_chr1_93913688_f	0	+
chr1	93965024	93965140	NM_001024948_exon_1_0_chr1_93965025_f	0	+
chr1	93987638	93987692	NM_001024948_exon_2_0_chr1_93987639_f	0	+
chr1	93988900	93989048	NM_001024948_exon_3_0_chr1_93988901_f	0	+
chr1	93989817	93989880	NM_001024948_exon_4_0_chr1_93989818_f	0	+
chr1	93995208	93995313	NM_001024948_exon_5_0_chr1_93995209_f	0	+
chr1	93996311	93996440	NM_001024948_exon_6_0_chr1_93996312_f	0	+
chr1	93998478	93998625	NM_001024948_exon_7_0_chr1_93998479_f	0	+
chr1	94000261	94000465	NM_001024948_exon_8_0_chr1_94000262_f	0	+
chr1	94009663	94009773	NM_001024948_exon_9_0_chr1_94009664_f	0	+
chr1	94012398	94012531	NM_001024948_exon_10_0_chr1_94012399_f	0	+
chr1	94012903	94012998	NM_001024948_exon_11_0_chr1_94012904_f	0	+
chr1	94014834	94014983	NM_001024948_exon_12_0_chr1_94014835_f	0	+
chr1	94016503	94020218	NM_001024948_exon_13_0_chr1_94016504_f	0	+
chr1	93544791	93545088	NM_001164393_exon_0_0_chr1_93544792_f	0	+
chr1	93580244	93580340	NM_001164393_exon_1_0_chr1_93580245_f	0	+
chr1	93580544	93580645	NM_001164393_exon_2_0_chr1_93580545_f	0	+
chr1	93581026	93581175	NM_001164393_exon_3_0_chr1_93581027_f	0	+
chr1	93583901	93583997	NM_001164393_exon_4_0_chr1_93583902_f	0	+
chr1	93584889	93584958	NM_001164393_exon_5_0_chr1_93584890_f	0	+
chr1	93586105	93586229	NM_001164393_exon_6_0_chr1_93586106_f	0	+
chr1	93592788	93592856	NM_001164393_exon_7_0_chr1_93592789_f	0	+
chr1	93594834	93595005	NM_001164393_exon_8_0_chr1_93594835_f	0	+
chr1	93599259	93599365	NM_001164393_exon_9_0_chr1_93599260_f	0	+
chr1	93599484	93599537	NM_001164393_exon_10_0_chr1_93599485_f	0	+
chr1	93599647	93599752	NM_001164393_exon_11_0_chr1_93599648_f	0	+
chr1	93602226	93604638	NM_001164393_exon_12_0_chr1_93602227_f	0	+
chr1	93544791	93545088	NM_001164392_exon_0_0_chr1_93544792_f	0	+
chr1	93575786	93575985	NM_001164392_exon_1_0_chr1_93575787_f	0	+
chr1	93576101	93576183	NM_001164392_exon_2_0_chr1_93576102_f	0	+
chr1	93580244	93580340	NM_001164392_exon_3_0_chr1_93580245_f	0	+
chr1	93580544	93580645	NM_001164392_exon_4_0_chr1_93580545_f	0	+
chr1	93581026	93581175	NM_001164392_exon_5_0_chr1_93581027_f	0	+
chr1	93583901	93583997	NM_001164392_exon_6_0_chr1_93583902_f	0	+
chr1	93584889	93584958	NM_001164392_exon_7_0_chr1_93584890_f	0	+
chr1	93586105	93586229	NM_001164392_exon_8_0_chr1_93586106_f	0	+
chr1	93592788	93592856	NM_001164392_exon_9_0_chr1_93592789_f	0	+
chr1	93599259	93599365	NM_001164392_exon_10_0_chr1_93599260_f	0	+
chr1	93599484	93599537	NM_001164392_exon_11_0_chr1_93599485_f	0	+
chr1	93599647	93599752	NM_001164392_exon_12_0_chr1_93599648_f	0	+
chr1	93602226	93604638	NM_001164392_exon_13_0_chr1_93602227_f	0	+
chr1	93544791	93545088	NM_001164391_exon_0_0_chr1_93544792_f	0	+
chr1	93575786	93575803	NM_001164391_exon_1_0_chr1_93575787_f	0	+
chr1	93575883	93575985	NM_001164391_exon_2_0_chr1_93575884_f	0	+
chr1	93576101	93576183	NM_001164391_exon_3_0_chr1_93576102_f	0	+
chr1	93580244	93580340	NM_001164391_exon_4_0_chr1_93580245_f	0	+
chr1	93580544	93580645	NM_001164391_exon_5_0_chr1_93580545_f	0	+
chr1	93581026	93581175	NM_001164391_exon_6_0_chr1_93581027_f	0	+
chr1	93583901	93583997	NM_001164391_exon_7_0_chr1_93583902_f	0	+
chr1	93584889	93584958	NM_001164391_exon_8_0_chr1_93584890_f	0	+
chr1	93586105	93586229	NM_001164391_exon_9_0_chr1_93586106_f	0	+
chr1	93592788	93592856	NM_001164391_exon_10_0_chr1_93592789_f	0	+
chr1	93594834	93595005	NM_001164391_exon_11_0_chr1_93594835_f	0	+
chr1	93599259	93599365	NM_001164391_exon_12_0_chr1_93599260_f	0	+
chr1	93599484	93599537	NM_001164391_exon_13_0_chr1_93599485_f	0	+
chr1	93599647	93599752	NM_001164391_exon_14_0_chr1_93599648_f	0	+
chr1	93602226	93604638	NM_001164391_exon_15_0_chr1_93602227_f	0	+
chr1	94218479	94219902	NR_148965_exon_0_0_chr1_94218480_r	0	-
chr1	94240752	94240939	NR_148965_exon_1_0_chr1_94240753_r	0	-
chr1	94883932	94884144	NM_002858_exon_0_0_chr1_94883933_f	0	+
chr1	94924162	94924199	NM_002858_exon_1_0_chr1_94924163_f	0	+
chr1	94930330	94930429	NM_002858_exon_2_0_chr1_94930331_f	0	+
chr1	94933474	94933563	NM_002858_exon_3_0_chr1_94933475_f	0	+
chr1	94939321	94939391	NM_002858_exon_4_0_chr1_94939322_f	0	+
chr1	94940698	94940796	NM_002858_exon_5_0_chr1_94940699_f	0	+
chr1	94941169	94941293	NM_002858_exon_6_0_chr1_94941170_f	0	+
chr1	94943814	94943871	NM_002858_exon_7_0_chr1_94943815_f	0	+
chr1	94946019	94946162	NM_002858_exon_8_0_chr1_94946020_f	0	+
chr1	94948725	94948795	NM_002858_exon_9_0_chr1_94948726_f	0	+
chr1	94953097	94953167	NM_002858_exon_10_0_chr1_94953098_f	0	+
chr1	94953249	94953347	NM_002858_exon_11_0_chr1_94953250_f	0	+
chr1	94953447	94953539	NM_002858_exon_12_0_chr1_94953448_f	0	+
chr1	94955280	94955372	NM_002858_exon_13_0_chr1_94955281_f	0	+
chr1	94955458	94955531	NM_002858_exon_14_0_chr1_94955459_f	0	+
chr1	94956739	94956803	NM_002858_exon_15_0_chr1_94956740_f	0	+
chr1	94964157	94964235	NM_002858_exon_16_0_chr1_94964158_f	0	+
chr1	94964338	94964404	NM_002858_exon_17_0_chr1_94964339_f	0	+
chr1	94964500	94964590	NM_002858_exon_18_0_chr1_94964501_f	0	+
chr1	94965050	94965170	NM_002858_exon_19_0_chr1_94965051_f	0	+
chr1	94972093	94972198	NM_002858_exon_20_0_chr1_94972094_f	0	+
chr1	94980701	94980758	NM_002858_exon_21_0_chr1_94980702_f	0	+
chr1	94982607	94984219	NM_002858_exon_22_0_chr1_94982608_f	0	+
chr1	95285912	95286034	NM_001114106_exon_0_0_chr1_95285913_f	0	+
chr1	95286504	95286612	NM_001114106_exon_1_0_chr1_95286505_f	0	+
chr1	95290048	95290191	NM_001114106_exon_2_0_chr1_95290049_f	0	+
chr1	95293062	95293199	NM_001114106_exon_3_0_chr1_95293063_f	0	+
chr1	95294048	95294142	NM_001114106_exon_4_0_chr1_95294049_f	0	+
chr1	95303266	95303427	NM_001114106_exon_5_0_chr1_95303267_f	0	+
chr1	95305503	95305593	NM_001114106_exon_6_0_chr1_95305504_f	0	+
chr1	95307555	95307680	NM_001114106_exon_7_0_chr1_95307556_f	0	+
chr1	95310833	95311020	NM_001114106_exon_8_0_chr1_95310834_f	0	+
chr1	95322890	95323056	NM_001114106_exon_9_0_chr1_95322891_f	0	+
chr1	95330298	95330455	NM_001114106_exon_10_0_chr1_95330299_f	0	+
chr1	95332886	95332973	NM_001114106_exon_11_0_chr1_95332887_f	0	+
chr1	95356685	95356823	NM_001114106_exon_12_0_chr1_95356686_f	0	+
chr1	95357836	95358073	NM_001114106_exon_13_0_chr1_95357837_f	0	+
chr1	95360373	95360802	NM_001114106_exon_14_0_chr1_95360374_f	0	+
chr1	95286099	95286279	NM_001301079_exon_0_0_chr1_95286100_f	0	+
chr1	95290048	95290191	NM_001301079_exon_1_0_chr1_95290049_f	0	+
chr1	95293062	95293103	NM_001301079_exon_2_0_chr1_95293063_f	0	+
chr1	95294048	95294142	NM_001301079_exon_3_0_chr1_95294049_f	0	+
chr1	95303266	95303427	NM_001301079_exon_4_0_chr1_95303267_f	0	+
chr1	95305503	95305593	NM_001301079_exon_5_0_chr1_95305504_f	0	+
chr1	95307555	95307680	NM_001301079_exon_6_0_chr1_95307556_f	0	+
chr1	95310833	95311020	NM_001301079_exon_7_0_chr1_95310834_f	0	+
chr1	95322890	95323056	NM_001301079_exon_8_0_chr1_95322891_f	0	+
chr1	95330298	95330455	NM_001301079_exon_9_0_chr1_95330299_f	0	+
chr1	95332886	95332973	NM_001301079_exon_10_0_chr1_95332887_f	0	+
chr1	95356685	95356823	NM_001301079_exon_11_0_chr1_95356686_f	0	+
chr1	95357836	95358073	NM_001301079_exon_12_0_chr1_95357837_f	0	+
chr1	95360373	95360803	NM_001301079_exon_13_0_chr1_95360374_f	0	+
chr1	95285897	95286034	NR_146575_exon_0_0_chr1_95285898_f	0	+
chr1	95286504	95286612	NR_146575_exon_1_0_chr1_95286505_f	0	+
chr1	95290048	95290191	NR_146575_exon_2_0_chr1_95290049_f	0	+
chr1	95293062	95293199	NR_146575_exon_3_0_chr1_95293063_f	0	+
chr1	95294048	95294142	NR_146575_exon_4_0_chr1_95294049_f	0	+
chr1	95303266	95303427	NR_146575_exon_5_0_chr1_95303267_f	0	+
chr1	95305503	95305593	NR_146575_exon_6_0_chr1_95305504_f	0	+
chr1	95307555	95307680	NR_146575_exon_7_0_chr1_95307556_f	0	+
chr1	95310833	95311020	NR_146575_exon_8_0_chr1_95310834_f	0	+
chr1	95322890	95323056	NR_146575_exon_9_0_chr1_95322891_f	0	+
chr1	95330298	95330455	NR_146575_exon_10_0_chr1_95330299_f	0	+
chr1	95332886	95332973	NR_146575_exon_11_0_chr1_95332887_f	0	+
chr1	95354213	95354248	NR_146575_exon_12_0_chr1_95354214_f	0	+
chr1	95356685	95356823	NR_146575_exon_13_0_chr1_95356686_f	0	+
chr1	95360373	95360803	NR_146575_exon_14_0_chr1_95360374_f	0	+
chr1	95123088	95123611	NR_104131_exon_0_0_chr1_95123089_r	0	-
chr1	95144980	95145163	NR_104131_exon_1_0_chr1_95144981_r	0	-
chr1	95170994	95171113	NR_104131_exon_2_0_chr1_95170995_r	0	-
chr1	95197813	95197993	NR_104131_exon_3_0_chr1_95197814_r	0	-
chr1	95285511	95285837	NR_104131_exon_4_0_chr1_95285512_r	0	-
chr1	95286099	95286279	NM_152369_exon_0_0_chr1_95286100_f	0	+
chr1	95290048	95290191	NM_152369_exon_1_0_chr1_95290049_f	0	+
chr1	95293062	95293199	NM_152369_exon_2_0_chr1_95293063_f	0	+
chr1	95294048	95294142	NM_152369_exon_3_0_chr1_95294049_f	0	+
chr1	95303266	95303427	NM_152369_exon_4_0_chr1_95303267_f	0	+
chr1	95305503	95305593	NM_152369_exon_5_0_chr1_95305504_f	0	+
chr1	95307555	95307680	NM_152369_exon_6_0_chr1_95307556_f	0	+
chr1	95310833	95311020	NM_152369_exon_7_0_chr1_95310834_f	0	+
chr1	95322890	95323056	NM_152369_exon_8_0_chr1_95322891_f	0	+
chr1	95330298	95330455	NM_152369_exon_9_0_chr1_95330299_f	0	+
chr1	95332886	95332973	NM_152369_exon_10_0_chr1_95332887_f	0	+
chr1	95356685	95356823	NM_152369_exon_11_0_chr1_95356686_f	0	+
chr1	95357836	95358073	NM_152369_exon_12_0_chr1_95357837_f	0	+
chr1	95360373	95360803	NM_152369_exon_13_0_chr1_95360374_f	0	+
chr1	94458393	94458798	NM_000350_exon_0_0_chr1_94458394_r	0	-
chr1	94461664	94461751	NM_000350_exon_1_0_chr1_94461665_r	0	-
chr1	94463416	94463666	NM_000350_exon_2_0_chr1_94463417_r	0	-
chr1	94466391	94466484	NM_000350_exon_3_0_chr1_94466392_r	0	-
chr1	94466557	94466661	NM_000350_exon_4_0_chr1_94466558_r	0	-
chr1	94467413	94467548	NM_000350_exon_5_0_chr1_94467414_r	0	-
chr1	94470996	94471138	NM_000350_exon_6_0_chr1_94470997_r	0	-
chr1	94473189	94473296	NM_000350_exon_7_0_chr1_94473190_r	0	-
chr1	94473790	94473853	NM_000350_exon_8_0_chr1_94473791_r	0	-
chr1	94474306	94474427	NM_000350_exon_9_0_chr1_94474307_r	0	-
chr1	94476355	94476485	NM_000350_exon_10_0_chr1_94476356_r	0	-
chr1	94476817	94476941	NM_000350_exon_11_0_chr1_94476818_r	0	-
chr1	94480098	94480246	NM_000350_exon_12_0_chr1_94480099_r	0	-
chr1	94481294	94481410	NM_000350_exon_13_0_chr1_94481295_r	0	-
chr1	94485137	94485315	NM_000350_exon_14_0_chr1_94485138_r	0	-
chr1	94486795	94486965	NM_000350_exon_15_0_chr1_94486796_r	0	-
chr1	94487195	94487270	NM_000350_exon_16_0_chr1_94487196_r	0	-
chr1	94487401	94487507	NM_000350_exon_17_0_chr1_94487402_r	0	-
chr1	94488941	94488974	NM_000350_exon_18_0_chr1_94488942_r	0	-
chr1	94490509	94490604	NM_000350_exon_19_0_chr1_94490510_r	0	-
chr1	94495000	94495187	NM_000350_exon_20_0_chr1_94495001_r	0	-
chr1	94495983	94496082	NM_000350_exon_21_0_chr1_94495984_r	0	-
chr1	94496551	94496676	NM_000350_exon_22_0_chr1_94496552_r	0	-
chr1	94497333	94497599	NM_000350_exon_23_0_chr1_94497334_r	0	-
chr1	94502295	94502344	NM_000350_exon_24_0_chr1_94502296_r	0	-
chr1	94502700	94502906	NM_000350_exon_25_0_chr1_94502701_r	0	-
chr1	94505598	94505683	NM_000350_exon_26_0_chr1_94505599_r	0	-
chr1	94506764	94506958	NM_000350_exon_27_0_chr1_94506765_r	0	-
chr1	94508316	94508454	NM_000350_exon_28_0_chr1_94508317_r	0	-
chr1	94508891	94509031	NM_000350_exon_29_0_chr1_94508892_r	0	-
chr1	94510168	94510300	NM_000350_exon_30_0_chr1_94510169_r	0	-
chr1	94512474	94512649	NM_000350_exon_31_0_chr1_94512475_r	0	-
chr1	94514423	94514513	NM_000350_exon_32_0_chr1_94514424_r	0	-
chr1	94517188	94517254	NM_000350_exon_33_0_chr1_94517189_r	0	-
chr1	94520666	94520871	NM_000350_exon_34_0_chr1_94520667_r	0	-
chr1	94522156	94522378	NM_000350_exon_35_0_chr1_94522157_r	0	-
chr1	94526092	94526315	NM_000350_exon_36_0_chr1_94526093_r	0	-
chr1	94528132	94528309	NM_000350_exon_37_0_chr1_94528133_r	0	-
chr1	94528667	94528873	NM_000350_exon_38_0_chr1_94528668_r	0	-
chr1	94543245	94543443	NM_000350_exon_39_0_chr1_94543246_r	0	-
chr1	94544145	94544262	NM_000350_exon_40_0_chr1_94544146_r	0	-
chr1	94544877	94545017	NM_000350_exon_41_0_chr1_94544878_r	0	-
chr1	94546033	94546274	NM_000350_exon_42_0_chr1_94546034_r	0	-
chr1	94548907	94548997	NM_000350_exon_43_0_chr1_94548908_r	0	-
chr1	94564349	94564547	NM_000350_exon_44_0_chr1_94564350_r	0	-
chr1	94568570	94568698	NM_000350_exon_45_0_chr1_94568571_r	0	-
chr1	94574132	94574272	NM_000350_exon_46_0_chr1_94574133_r	0	-
chr1	94576993	94577135	NM_000350_exon_47_0_chr1_94576994_r	0	-
chr1	94578528	94578622	NM_000350_exon_48_0_chr1_94578529_r	0	-
chr1	94586535	94586705	NM_000350_exon_49_0_chr1_94586536_r	0	-
chr1	95285897	95286034	NM_001258341_exon_0_0_chr1_95285898_f	0	+
chr1	95286504	95286612	NM_001258341_exon_1_0_chr1_95286505_f	0	+
chr1	95290048	95290191	NM_001258341_exon_2_0_chr1_95290049_f	0	+
chr1	95293062	95293103	NM_001258341_exon_3_0_chr1_95293063_f	0	+
chr1	95294048	95294142	NM_001258341_exon_4_0_chr1_95294049_f	0	+
chr1	95303266	95303427	NM_001258341_exon_5_0_chr1_95303267_f	0	+
chr1	95305503	95305593	NM_001258341_exon_6_0_chr1_95305504_f	0	+
chr1	95307555	95307680	NM_001258341_exon_7_0_chr1_95307556_f	0	+
chr1	95310833	95311020	NM_001258341_exon_8_0_chr1_95310834_f	0	+
chr1	95322890	95323056	NM_001258341_exon_9_0_chr1_95322891_f	0	+
chr1	95330298	95330455	NM_001258341_exon_10_0_chr1_95330299_f	0	+
chr1	95332889	95332973	NM_001258341_exon_11_0_chr1_95332890_f	0	+
chr1	95356685	95356823	NM_001258341_exon_12_0_chr1_95356686_f	0	+
chr1	95357836	95358073	NM_001258341_exon_13_0_chr1_95357837_f	0	+
chr1	95360373	95360803	NM_001258341_exon_14_0_chr1_95360374_f	0	+
chr1	94883932	94884144	NM_001122674_exon_0_0_chr1_94883933_f	0	+
chr1	94924162	94924199	NM_001122674_exon_1_0_chr1_94924163_f	0	+
chr1	94930330	94930429	NM_001122674_exon_2_0_chr1_94930331_f	0	+
chr1	94933474	94933563	NM_001122674_exon_3_0_chr1_94933475_f	0	+
chr1	94939321	94939391	NM_001122674_exon_4_0_chr1_94939322_f	0	+
chr1	94940698	94940796	NM_001122674_exon_5_0_chr1_94940699_f	0	+
chr1	94941169	94941293	NM_001122674_exon_6_0_chr1_94941170_f	0	+
chr1	94943814	94943871	NM_001122674_exon_7_0_chr1_94943815_f	0	+
chr1	94944079	94944260	NM_001122674_exon_8_0_chr1_94944080_f	0	+
chr1	95285897	95286034	NM_001258340_exon_0_0_chr1_95285898_f	0	+
chr1	95286504	95286612	NM_001258340_exon_1_0_chr1_95286505_f	0	+
chr1	95290048	95290191	NM_001258340_exon_2_0_chr1_95290049_f	0	+
chr1	95293062	95293199	NM_001258340_exon_3_0_chr1_95293063_f	0	+
chr1	95294048	95294142	NM_001258340_exon_4_0_chr1_95294049_f	0	+
chr1	95303266	95303427	NM_001258340_exon_5_0_chr1_95303267_f	0	+
chr1	95305503	95305593	NM_001258340_exon_6_0_chr1_95305504_f	0	+
chr1	95307555	95307680	NM_001258340_exon_7_0_chr1_95307556_f	0	+
chr1	95310833	95311020	NM_001258340_exon_8_0_chr1_95310834_f	0	+
chr1	95322890	95323056	NM_001258340_exon_9_0_chr1_95322891_f	0	+
chr1	95330298	95330455	NM_001258340_exon_10_0_chr1_95330299_f	0	+
chr1	95332889	95332973	NM_001258340_exon_11_0_chr1_95332890_f	0	+
chr1	95356685	95356823	NM_001258340_exon_12_0_chr1_95356686_f	0	+
chr1	95357836	95358073	NM_001258340_exon_13_0_chr1_95357837_f	0	+
chr1	95360373	95360803	NM_001258340_exon_14_0_chr1_95360374_f	0	+
chr1	95285897	95286034	NM_001258343_exon_0_0_chr1_95285898_f	0	+
chr1	95290048	95290191	NM_001258343_exon_1_0_chr1_95290049_f	0	+
chr1	95293062	95293103	NM_001258343_exon_2_0_chr1_95293063_f	0	+
chr1	95294048	95294142	NM_001258343_exon_3_0_chr1_95294049_f	0	+
chr1	95303266	95303427	NM_001258343_exon_4_0_chr1_95303267_f	0	+
chr1	95305503	95305593	NM_001258343_exon_5_0_chr1_95305504_f	0	+
chr1	95307555	95307680	NM_001258343_exon_6_0_chr1_95307556_f	0	+
chr1	95310833	95311020	NM_001258343_exon_7_0_chr1_95310834_f	0	+
chr1	95322890	95323056	NM_001258343_exon_8_0_chr1_95322891_f	0	+
chr1	95330298	95330455	NM_001258343_exon_9_0_chr1_95330299_f	0	+
chr1	95332886	95332973	NM_001258343_exon_10_0_chr1_95332887_f	0	+
chr1	95356685	95356823	NM_001258343_exon_11_0_chr1_95356686_f	0	+
chr1	95357836	95358073	NM_001258343_exon_12_0_chr1_95357837_f	0	+
chr1	95360373	95360803	NM_001258343_exon_13_0_chr1_95360374_f	0	+
chr1	95285897	95286034	NM_001258342_exon_0_0_chr1_95285898_f	0	+
chr1	95290048	95290191	NM_001258342_exon_1_0_chr1_95290049_f	0	+
chr1	95293062	95293199	NM_001258342_exon_2_0_chr1_95293063_f	0	+
chr1	95294048	95294142	NM_001258342_exon_3_0_chr1_95294049_f	0	+
chr1	95303266	95303427	NM_001258342_exon_4_0_chr1_95303267_f	0	+
chr1	95305503	95305593	NM_001258342_exon_5_0_chr1_95305504_f	0	+
chr1	95307555	95307680	NM_001258342_exon_6_0_chr1_95307556_f	0	+
chr1	95310833	95311020	NM_001258342_exon_7_0_chr1_95310834_f	0	+
chr1	95322890	95323056	NM_001258342_exon_8_0_chr1_95322891_f	0	+
chr1	95330298	95330455	NM_001258342_exon_9_0_chr1_95330299_f	0	+
chr1	95332886	95332973	NM_001258342_exon_10_0_chr1_95332887_f	0	+
chr1	95356685	95356823	NM_001258342_exon_11_0_chr1_95356686_f	0	+
chr1	95357836	95358073	NM_001258342_exon_12_0_chr1_95357837_f	0	+
chr1	95360373	95360803	NM_001258342_exon_13_0_chr1_95360374_f	0	+
chr1	95628774	95630754	NR_125949_exon_0_0_chr1_95628775_r	0	-
chr1	95670651	95670689	NR_125949_exon_1_0_chr1_95670652_r	0	-
chr1	95687241	95687387	NR_125949_exon_2_0_chr1_95687242_r	0	-
chr1	95699255	95699538	NR_125949_exon_3_0_chr1_95699256_r	0	-
chr1	95628774	95630754	NR_125948_exon_0_0_chr1_95628775_r	0	-
chr1	95645889	95645915	NR_125948_exon_1_0_chr1_95645890_r	0	-
chr1	95670651	95670689	NR_125948_exon_2_0_chr1_95670652_r	0	-
chr1	95687241	95687387	NR_125948_exon_3_0_chr1_95687242_r	0	-
chr1	95699255	95699538	NR_125948_exon_4_0_chr1_95699256_r	0	-
chr1	95940292	95940731	NR_033966_exon_0_0_chr1_95940293_f	0	+
chr1	95940869	95940930	NR_033966_exon_1_0_chr1_95940870_f	0	+
chr1	95942299	95942536	NR_033966_exon_2_0_chr1_95942300_f	0	+
chr1	95942894	95944912	NR_033966_exon_3_0_chr1_95942895_f	0	+
chr1	95583478	95583647	NM_001199691_exon_0_0_chr1_95583479_f	0	+
chr1	95609446	95609612	NM_001199691_exon_1_0_chr1_95609447_f	0	+
chr1	95614257	95614347	NM_001199691_exon_2_0_chr1_95614258_f	0	+
chr1	95615763	95615822	NM_001199691_exon_3_0_chr1_95615764_f	0	+
chr1	95616880	95616975	NM_001199691_exon_4_0_chr1_95616881_f	0	+
chr1	95639371	95639445	NM_001199691_exon_5_0_chr1_95639372_f	0	+
chr1	95696457	95696550	NM_001199691_exon_6_0_chr1_95696458_f	0	+
chr1	95709766	95710509	NM_001199691_exon_7_0_chr1_95709767_f	0	+
chr1	97187160	97187428	NM_001300988_exon_0_0_chr1_97187161_f	0	+
chr1	97189119	97189150	NM_001300988_exon_1_0_chr1_97189120_f	0	+
chr1	97216980	97217056	NM_001300988_exon_2_0_chr1_97216981_f	0	+
chr1	97235258	97235431	NM_001300988_exon_3_0_chr1_97235259_f	0	+
chr1	97236263	97236407	NM_001300988_exon_4_0_chr1_97236264_f	0	+
chr1	97243140	97243305	NM_001300988_exon_5_0_chr1_97243141_f	0	+
chr1	97243391	97243502	NM_001300988_exon_6_0_chr1_97243392_f	0	+
chr1	97250614	97250810	NM_001300988_exon_7_0_chr1_97250615_f	0	+
chr1	97270340	97270495	NM_001300988_exon_8_0_chr1_97270341_f	0	+
chr1	97271974	97272008	NM_001300988_exon_9_0_chr1_97271975_f	0	+
chr1	97272421	97272514	NM_001300988_exon_10_0_chr1_97272422_f	0	+
chr1	97278267	97278484	NM_001300988_exon_11_0_chr1_97278268_f	0	+
chr1	97278584	97278662	NM_001300988_exon_12_0_chr1_97278585_f	0	+
chr1	97278831	97280605	NM_001300988_exon_13_0_chr1_97278832_f	0	+
chr1	97187160	97187428	NM_001300987_exon_0_0_chr1_97187161_f	0	+
chr1	97189119	97189150	NM_001300987_exon_1_0_chr1_97189120_f	0	+
chr1	97215086	97215242	NM_001300987_exon_2_0_chr1_97215087_f	0	+
chr1	97216980	97217056	NM_001300987_exon_3_0_chr1_97216981_f	0	+
chr1	97235258	97235431	NM_001300987_exon_4_0_chr1_97235259_f	0	+
chr1	97236263	97236407	NM_001300987_exon_5_0_chr1_97236264_f	0	+
chr1	97243140	97243305	NM_001300987_exon_6_0_chr1_97243141_f	0	+
chr1	97243391	97243502	NM_001300987_exon_7_0_chr1_97243392_f	0	+
chr1	97250614	97250810	NM_001300987_exon_8_0_chr1_97250615_f	0	+
chr1	97270340	97270495	NM_001300987_exon_9_0_chr1_97270341_f	0	+
chr1	97271974	97272008	NM_001300987_exon_10_0_chr1_97271975_f	0	+
chr1	97272421	97272514	NM_001300987_exon_11_0_chr1_97272422_f	0	+
chr1	97278267	97278484	NM_001300987_exon_12_0_chr1_97278268_f	0	+
chr1	97278584	97278662	NM_001300987_exon_13_0_chr1_97278585_f	0	+
chr1	97278828	97280605	NM_001300987_exon_14_0_chr1_97278829_f	0	+
chr1	96719624	96721306	NR_110693_exon_0_0_chr1_96719625_r	0	-
chr1	96769039	96769120	NR_110693_exon_1_0_chr1_96769040_r	0	-
chr1	96769828	96769894	NR_110693_exon_2_0_chr1_96769829_r	0	-
chr1	96818709	96818788	NR_110693_exon_3_0_chr1_96818710_r	0	-
chr1	96820781	96820823	NR_110693_exon_4_0_chr1_96820782_r	0	-
chr1	96839637	96839681	NR_110693_exon_5_0_chr1_96839638_r	0	-
chr1	97187160	97187428	NR_125357_exon_0_0_chr1_97187161_f	0	+
chr1	97189119	97189150	NR_125357_exon_1_0_chr1_97189120_f	0	+
chr1	97216980	97217056	NR_125357_exon_2_0_chr1_97216981_f	0	+
chr1	97235258	97235431	NR_125357_exon_3_0_chr1_97235259_f	0	+
chr1	97236263	97236407	NR_125357_exon_4_0_chr1_97236264_f	0	+
chr1	97243140	97243305	NR_125357_exon_5_0_chr1_97243141_f	0	+
chr1	97243391	97243502	NR_125357_exon_6_0_chr1_97243392_f	0	+
chr1	97250614	97250810	NR_125357_exon_7_0_chr1_97250615_f	0	+
chr1	97270355	97270495	NR_125357_exon_8_0_chr1_97270356_f	0	+
chr1	97272421	97272514	NR_125357_exon_9_0_chr1_97272422_f	0	+
chr1	97278267	97278484	NR_125357_exon_10_0_chr1_97278268_f	0	+
chr1	97278584	97278662	NR_125357_exon_11_0_chr1_97278585_f	0	+
chr1	97278828	97280605	NR_125357_exon_12_0_chr1_97278829_f	0	+
chr1	97188193	97188353	NR_125356_exon_0_0_chr1_97188194_f	0	+
chr1	97189119	97189150	NR_125356_exon_1_0_chr1_97189120_f	0	+
chr1	97216980	97217056	NR_125356_exon_2_0_chr1_97216981_f	0	+
chr1	97235258	97235431	NR_125356_exon_3_0_chr1_97235259_f	0	+
chr1	97236263	97236407	NR_125356_exon_4_0_chr1_97236264_f	0	+
chr1	97243140	97243305	NR_125356_exon_5_0_chr1_97243141_f	0	+
chr1	97243391	97243502	NR_125356_exon_6_0_chr1_97243392_f	0	+
chr1	97250614	97250810	NR_125356_exon_7_0_chr1_97250615_f	0	+
chr1	97270355	97270495	NR_125356_exon_8_0_chr1_97270356_f	0	+
chr1	97272421	97272514	NR_125356_exon_9_0_chr1_97272422_f	0	+
chr1	97278267	97278484	NR_125356_exon_10_0_chr1_97278268_f	0	+
chr1	97278584	97278662	NR_125356_exon_11_0_chr1_97278585_f	0	+
chr1	97278831	97280605	NR_125356_exon_12_0_chr1_97278832_f	0	+
chr1	97187160	97187428	NM_001300985_exon_0_0_chr1_97187161_f	0	+
chr1	97189119	97189150	NM_001300985_exon_1_0_chr1_97189120_f	0	+
chr1	97216980	97217056	NM_001300985_exon_2_0_chr1_97216981_f	0	+
chr1	97235258	97235431	NM_001300985_exon_3_0_chr1_97235259_f	0	+
chr1	97236263	97236407	NM_001300985_exon_4_0_chr1_97236264_f	0	+
chr1	97243140	97243305	NM_001300985_exon_5_0_chr1_97243141_f	0	+
chr1	97243391	97243502	NM_001300985_exon_6_0_chr1_97243392_f	0	+
chr1	97250614	97250810	NM_001300985_exon_7_0_chr1_97250615_f	0	+
chr1	97270340	97270495	NM_001300985_exon_8_0_chr1_97270341_f	0	+
chr1	97271974	97272008	NM_001300985_exon_9_0_chr1_97271975_f	0	+
chr1	97272421	97272514	NM_001300985_exon_10_0_chr1_97272422_f	0	+
chr1	97278267	97278484	NM_001300985_exon_11_0_chr1_97278268_f	0	+
chr1	97278584	97278662	NM_001300985_exon_12_0_chr1_97278585_f	0	+
chr1	97278828	97280605	NM_001300985_exon_13_0_chr1_97278829_f	0	+
chr1	97187160	97187428	NM_001300990_exon_0_0_chr1_97187161_f	0	+
chr1	97189119	97189150	NM_001300990_exon_1_0_chr1_97189120_f	0	+
chr1	97235258	97235431	NM_001300990_exon_2_0_chr1_97235259_f	0	+
chr1	97236263	97236407	NM_001300990_exon_3_0_chr1_97236264_f	0	+
chr1	97243140	97243305	NM_001300990_exon_4_0_chr1_97243141_f	0	+
chr1	97243391	97243502	NM_001300990_exon_5_0_chr1_97243392_f	0	+
chr1	97250614	97250810	NM_001300990_exon_6_0_chr1_97250615_f	0	+
chr1	97270355	97270495	NM_001300990_exon_7_0_chr1_97270356_f	0	+
chr1	97271974	97272008	NM_001300990_exon_8_0_chr1_97271975_f	0	+
chr1	97272421	97272514	NM_001300990_exon_9_0_chr1_97272422_f	0	+
chr1	97278267	97278484	NM_001300990_exon_10_0_chr1_97278268_f	0	+
chr1	97278584	97278662	NM_001300990_exon_11_0_chr1_97278585_f	0	+
chr1	97278828	97280605	NM_001300990_exon_12_0_chr1_97278829_f	0	+
chr1	97187160	97187452	NM_001300986_exon_0_0_chr1_97187161_f	0	+
chr1	97189119	97189150	NM_001300986_exon_1_0_chr1_97189120_f	0	+
chr1	97216980	97217056	NM_001300986_exon_2_0_chr1_97216981_f	0	+
chr1	97235258	97235431	NM_001300986_exon_3_0_chr1_97235259_f	0	+
chr1	97236263	97236407	NM_001300986_exon_4_0_chr1_97236264_f	0	+
chr1	97243140	97243305	NM_001300986_exon_5_0_chr1_97243141_f	0	+
chr1	97243391	97243502	NM_001300986_exon_6_0_chr1_97243392_f	0	+
chr1	97250614	97250810	NM_001300986_exon_7_0_chr1_97250615_f	0	+
chr1	97270355	97270495	NM_001300986_exon_8_0_chr1_97270356_f	0	+
chr1	97271974	97272008	NM_001300986_exon_9_0_chr1_97271975_f	0	+
chr1	97272421	97272514	NM_001300986_exon_10_0_chr1_97272422_f	0	+
chr1	97278267	97278484	NM_001300986_exon_11_0_chr1_97278268_f	0	+
chr1	97278584	97278662	NM_001300986_exon_12_0_chr1_97278585_f	0	+
chr1	97278828	97280605	NM_001300986_exon_13_0_chr1_97278829_f	0	+
chr1	97187160	97187428	NM_001300989_exon_0_0_chr1_97187161_f	0	+
chr1	97189119	97189150	NM_001300989_exon_1_0_chr1_97189120_f	0	+
chr1	97216980	97217056	NM_001300989_exon_2_0_chr1_97216981_f	0	+
chr1	97235258	97235431	NM_001300989_exon_3_0_chr1_97235259_f	0	+
chr1	97236263	97236407	NM_001300989_exon_4_0_chr1_97236264_f	0	+
chr1	97243140	97243305	NM_001300989_exon_5_0_chr1_97243141_f	0	+
chr1	97243391	97243502	NM_001300989_exon_6_0_chr1_97243392_f	0	+
chr1	97250614	97250810	NM_001300989_exon_7_0_chr1_97250615_f	0	+
chr1	97270355	97270495	NM_001300989_exon_8_0_chr1_97270356_f	0	+
chr1	97271974	97272008	NM_001300989_exon_9_0_chr1_97271975_f	0	+
chr1	97272421	97272514	NM_001300989_exon_10_0_chr1_97272422_f	0	+
chr1	97278267	97278484	NM_001300989_exon_11_0_chr1_97278268_f	0	+
chr1	97278584	97278662	NM_001300989_exon_12_0_chr1_97278585_f	0	+
chr1	97278828	97280605	NM_001300989_exon_13_0_chr1_97278829_f	0	+
chr1	97187160	97187428	NM_021190_exon_0_0_chr1_97187161_f	0	+
chr1	97189119	97189150	NM_021190_exon_1_0_chr1_97189120_f	0	+
chr1	97216980	97217056	NM_021190_exon_2_0_chr1_97216981_f	0	+
chr1	97235258	97235431	NM_021190_exon_3_0_chr1_97235259_f	0	+
chr1	97236263	97236407	NM_021190_exon_4_0_chr1_97236264_f	0	+
chr1	97243140	97243305	NM_021190_exon_5_0_chr1_97243141_f	0	+
chr1	97243391	97243502	NM_021190_exon_6_0_chr1_97243392_f	0	+
chr1	97250614	97250810	NM_021190_exon_7_0_chr1_97250615_f	0	+
chr1	97270355	97270495	NM_021190_exon_8_0_chr1_97270356_f	0	+
chr1	97271974	97272008	NM_021190_exon_9_0_chr1_97271975_f	0	+
chr1	97272421	97272514	NM_021190_exon_10_0_chr1_97272422_f	0	+
chr1	97278267	97278484	NM_021190_exon_11_0_chr1_97278268_f	0	+
chr1	97278584	97278662	NM_021190_exon_12_0_chr1_97278585_f	0	+
chr1	97278831	97280605	NM_021190_exon_13_0_chr1_97278832_f	0	+
chr1	97561478	97561542	NR_046590_exon_0_0_chr1_97561479_f	0	+
chr1	97730969	97731033	NR_046590_exon_1_0_chr1_97730970_f	0	+
chr1	97771744	97771865	NR_046590_exon_2_0_chr1_97771745_f	0	+
chr1	97773945	97773980	NR_046590_exon_3_0_chr1_97773946_f	0	+
chr1	97788262	97788511	NR_046590_exon_4_0_chr1_97788263_f	0	+
chr1	98185313	98186482	NM_001160301_exon_0_0_chr1_98185314_r	0	-
chr1	98187065	98187227	NM_001160301_exon_1_0_chr1_98187066_r	0	-
chr1	98205947	98206035	NM_001160301_exon_2_0_chr1_98205948_r	0	-
chr1	98293669	98293752	NM_001160301_exon_3_0_chr1_98293670_r	0	-
chr1	98348819	98348930	NM_001160301_exon_4_0_chr1_98348820_r	0	-
chr1	98386439	98386615	NM_001160301_exon_5_0_chr1_98386440_r	0	-
chr1	97543299	97544702	NM_000110_exon_0_0_chr1_97543300_r	0	-
chr1	97547885	97548026	NM_000110_exon_1_0_chr1_97547886_r	0	-
chr1	97564044	97564188	NM_000110_exon_2_0_chr1_97564045_r	0	-
chr1	97658624	97658804	NM_000110_exon_3_0_chr1_97658625_r	0	-
chr1	97700407	97700550	NM_000110_exon_4_0_chr1_97700408_r	0	-
chr1	97770814	97770934	NM_000110_exon_5_0_chr1_97770815_r	0	-
chr1	97771732	97771853	NM_000110_exon_6_0_chr1_97771733_r	0	-
chr1	97839116	97839200	NM_000110_exon_7_0_chr1_97839117_r	0	-
chr1	97847948	97848017	NM_000110_exon_8_0_chr1_97847949_r	0	-
chr1	97915614	97915779	NM_000110_exon_9_0_chr1_97915615_r	0	-
chr1	97981281	97981497	NM_000110_exon_10_0_chr1_97981282_r	0	-
chr1	98015115	98015300	NM_000110_exon_11_0_chr1_98015116_r	0	-
chr1	98039315	98039526	NM_000110_exon_12_0_chr1_98039316_r	0	-
chr1	98058773	98058943	NM_000110_exon_13_0_chr1_98058774_r	0	-
chr1	98060614	98060722	NM_000110_exon_14_0_chr1_98060615_r	0	-
chr1	98144650	98144738	NM_000110_exon_15_0_chr1_98144651_r	0	-
chr1	98157272	98157354	NM_000110_exon_16_0_chr1_98157273_r	0	-
chr1	98164906	98165103	NM_000110_exon_17_0_chr1_98164907_r	0	-
chr1	98187065	98187227	NM_000110_exon_18_0_chr1_98187066_r	0	-
chr1	98205947	98206035	NM_000110_exon_19_0_chr1_98205948_r	0	-
chr1	98293669	98293752	NM_000110_exon_20_0_chr1_98293670_r	0	-
chr1	98348819	98348930	NM_000110_exon_21_0_chr1_98348820_r	0	-
chr1	98386439	98386615	NM_000110_exon_22_0_chr1_98386440_r	0	-
chr1	99469831	99470201	NR_033940_exon_0_0_chr1_99469832_f	0	+
chr1	99609591	99609686	NR_033940_exon_1_0_chr1_99609592_f	0	+
chr1	99612329	99614408	NR_033940_exon_2_0_chr1_99612330_f	0	+
chr1	99127235	99127467	NR_033716_exon_0_0_chr1_99127236_f	0	+
chr1	99128252	99128372	NR_033716_exon_1_0_chr1_99128253_f	0	+
chr1	99150440	99150623	NR_033716_exon_2_0_chr1_99150441_f	0	+
chr1	99156630	99156741	NR_033716_exon_3_0_chr1_99156631_f	0	+
chr1	99157090	99157255	NR_033716_exon_4_0_chr1_99157091_f	0	+
chr1	99161073	99161272	NR_033716_exon_5_0_chr1_99161074_f	0	+
chr1	99164261	99164461	NR_033716_exon_6_0_chr1_99164262_f	0	+
chr1	99167372	99167459	NR_033716_exon_7_0_chr1_99167373_f	0	+
chr1	99225609	99226056	NR_033716_exon_8_0_chr1_99225610_f	0	+
chr1	99127235	99127467	NM_152238_exon_0_0_chr1_99127236_f	0	+
chr1	99150440	99150623	NM_152238_exon_1_0_chr1_99150441_f	0	+
chr1	99156630	99156741	NM_152238_exon_2_0_chr1_99156631_f	0	+
chr1	99161073	99161272	NM_152238_exon_3_0_chr1_99161074_f	0	+
chr1	99164261	99164461	NM_152238_exon_4_0_chr1_99164262_f	0	+
chr1	99167372	99167459	NM_152238_exon_5_0_chr1_99167373_f	0	+
chr1	99203792	99203945	NM_152238_exon_6_0_chr1_99203793_f	0	+
chr1	99225609	99226056	NM_152238_exon_7_0_chr1_99225610_f	0	+
chr1	98676266	98676366	NR_046088_exon_0_0_chr1_98676267_f	0	+
chr1	98715001	98715102	NR_046088_exon_1_0_chr1_98715002_f	0	+
chr1	98736150	98738214	NR_046088_exon_2_0_chr1_98736151_f	0	+
chr1	99127235	99127467	NM_015976_exon_0_0_chr1_99127236_f	0	+
chr1	99150440	99150623	NM_015976_exon_1_0_chr1_99150441_f	0	+
chr1	99156630	99156741	NM_015976_exon_2_0_chr1_99156631_f	0	+
chr1	99157090	99157255	NM_015976_exon_3_0_chr1_99157091_f	0	+
chr1	99161073	99161272	NM_015976_exon_4_0_chr1_99161074_f	0	+
chr1	99164261	99164461	NM_015976_exon_5_0_chr1_99164262_f	0	+
chr1	99167372	99167459	NM_015976_exon_6_0_chr1_99167373_f	0	+
chr1	99203792	99203945	NM_015976_exon_7_0_chr1_99203793_f	0	+
chr1	99225609	99226056	NM_015976_exon_8_0_chr1_99225610_f	0	+
chr1	99127276	99127467	NM_001364903_exon_0_0_chr1_99127277_f	0	+
chr1	99128252	99128372	NM_001364903_exon_1_0_chr1_99128253_f	0	+
chr1	99150440	99150623	NM_001364903_exon_2_0_chr1_99150441_f	0	+
chr1	99156630	99156741	NM_001364903_exon_3_0_chr1_99156631_f	0	+
chr1	99157090	99157255	NM_001364903_exon_4_0_chr1_99157091_f	0	+
chr1	99161073	99161272	NM_001364903_exon_5_0_chr1_99161074_f	0	+
chr1	99164261	99164461	NM_001364903_exon_6_0_chr1_99164262_f	0	+
chr1	99167372	99167459	NM_001364903_exon_7_0_chr1_99167373_f	0	+
chr1	99203792	99203945	NM_001364903_exon_8_0_chr1_99203793_f	0	+
chr1	99225609	99226056	NM_001364903_exon_9_0_chr1_99225610_f	0	+
chr1	99729847	99730227	NM_014839_exon_0_0_chr1_99729848_f	0	+
chr1	99753520	99753706	NM_014839_exon_1_0_chr1_99753521_f	0	+
chr1	99762293	99762423	NM_014839_exon_2_0_chr1_99762294_f	0	+
chr1	99764590	99764786	NM_014839_exon_3_0_chr1_99764591_f	0	+
chr1	99766464	99766522	NM_014839_exon_4_0_chr1_99766465_f	0	+
chr1	99767279	99767453	NM_014839_exon_5_0_chr1_99767280_f	0	+
chr1	99771240	99775138	NM_014839_exon_6_0_chr1_99771241_f	0	+
chr1	99729847	99730227	NM_001166252_exon_0_0_chr1_99729848_f	0	+
chr1	99753520	99753706	NM_001166252_exon_1_0_chr1_99753521_f	0	+
chr1	99762293	99762423	NM_001166252_exon_2_0_chr1_99762294_f	0	+
chr1	99764590	99764786	NM_001166252_exon_3_0_chr1_99764591_f	0	+
chr1	99766464	99766522	NM_001166252_exon_4_0_chr1_99766465_f	0	+
chr1	99771240	99775138	NM_001166252_exon_5_0_chr1_99771241_f	0	+
chr1	100111430	100111918	NM_017734_exon_0_0_chr1_100111431_f	0	+
chr1	100127874	100127955	NM_017734_exon_1_0_chr1_100127875_f	0	+
chr1	100133197	100133322	NM_017734_exon_2_0_chr1_100133198_f	0	+
chr1	100152231	100152346	NM_017734_exon_3_0_chr1_100152232_f	0	+
chr1	100152485	100152519	NM_017734_exon_4_0_chr1_100152486_f	0	+
chr1	100152631	100152745	NM_017734_exon_5_0_chr1_100152632_f	0	+
chr1	100154330	100155428	NM_017734_exon_6_0_chr1_100154331_f	0	+
chr1	100159574	100160097	NM_017734_exon_7_0_chr1_100159575_f	0	+
chr1	100503650	100503872	NM_033055_exon_0_0_chr1_100503651_f	0	+
chr1	100515464	100515560	NM_033055_exon_1_0_chr1_100515465_f	0	+
chr1	100524221	100524284	NM_033055_exon_2_0_chr1_100524222_f	0	+
chr1	100525433	100525561	NM_033055_exon_3_0_chr1_100525434_f	0	+
chr1	100527390	100527505	NM_033055_exon_4_0_chr1_100527391_f	0	+
chr1	100533532	100533751	NM_033055_exon_5_0_chr1_100533533_f	0	+
chr1	100534028	100534142	NM_033055_exon_6_0_chr1_100534029_f	0	+
chr1	100535169	100535241	NM_033055_exon_7_0_chr1_100535170_f	0	+
chr1	100542720	100542833	NM_033055_exon_8_0_chr1_100542721_f	0	+
chr1	100544006	100544104	NM_033055_exon_9_0_chr1_100544007_f	0	+
chr1	100546051	100546215	NM_033055_exon_10_0_chr1_100546052_f	0	+
chr1	100547558	100548929	NM_033055_exon_11_0_chr1_100547559_f	0	+
chr1	100818022	100818559	NM_001319212_exon_0_0_chr1_100818023_f	0	+
chr1	100819317	100819408	NM_001319212_exon_1_0_chr1_100819318_f	0	+
chr1	100843101	100843177	NM_001319212_exon_2_0_chr1_100843102_f	0	+
chr1	100856287	100856380	NM_001319212_exon_3_0_chr1_100856288_f	0	+
chr1	100889777	100889857	NM_001319212_exon_4_0_chr1_100889778_f	0	+
chr1	100905487	100905554	NM_001319212_exon_5_0_chr1_100905488_f	0	+
chr1	100908489	100908552	NM_001319212_exon_6_0_chr1_100908490_f	0	+
chr1	100928206	100928437	NM_001319212_exon_7_0_chr1_100928207_f	0	+
chr1	100933511	100933650	NM_001319212_exon_8_0_chr1_100933512_f	0	+
chr1	100949847	100950007	NM_001319212_exon_9_0_chr1_100949848_f	0	+
chr1	100960373	100960486	NM_001319212_exon_10_0_chr1_100960374_f	0	+
chr1	100961557	100961605	NM_001319212_exon_11_0_chr1_100961558_f	0	+
chr1	100963640	100963763	NM_001319212_exon_12_0_chr1_100963641_f	0	+
chr1	100964484	100965021	NM_001319212_exon_13_0_chr1_100964485_f	0	+
chr1	101185195	101185480	NM_080682_exon_0_0_chr1_101185196_f	0	+
chr1	101186031	101186307	NM_080682_exon_1_0_chr1_101186032_f	0	+
chr1	101188575	101188896	NM_080682_exon_2_0_chr1_101188576_f	0	+
chr1	101190179	101190446	NM_080682_exon_3_0_chr1_101190180_f	0	+
chr1	101196753	101197074	NM_080682_exon_4_0_chr1_101196754_f	0	+
chr1	101197973	101198240	NM_080682_exon_5_0_chr1_101197974_f	0	+
chr1	101200057	101200324	NM_080682_exon_6_0_chr1_101200058_f	0	+
chr1	101203678	101204601	NM_080682_exon_7_0_chr1_101203679_f	0	+
chr1	100818022	100818559	NM_003672_exon_0_0_chr1_100818023_f	0	+
chr1	100819317	100819408	NM_003672_exon_1_0_chr1_100819318_f	0	+
chr1	100843101	100843177	NM_003672_exon_2_0_chr1_100843102_f	0	+
chr1	100856287	100856380	NM_003672_exon_3_0_chr1_100856288_f	0	+
chr1	100889777	100889857	NM_003672_exon_4_0_chr1_100889778_f	0	+
chr1	100905487	100905554	NM_003672_exon_5_0_chr1_100905488_f	0	+
chr1	100908489	100908552	NM_003672_exon_6_0_chr1_100908490_f	0	+
chr1	100920960	100921048	NM_003672_exon_7_0_chr1_100920961_f	0	+
chr1	100928206	100928437	NM_003672_exon_8_0_chr1_100928207_f	0	+
chr1	100933511	100933650	NM_003672_exon_9_0_chr1_100933512_f	0	+
chr1	100949847	100950007	NM_003672_exon_10_0_chr1_100949848_f	0	+
chr1	100960373	100960486	NM_003672_exon_11_0_chr1_100960374_f	0	+
chr1	100961557	100961605	NM_003672_exon_12_0_chr1_100961558_f	0	+
chr1	100963640	100963763	NM_003672_exon_13_0_chr1_100963641_f	0	+
chr1	100964484	100964818	NM_003672_exon_14_0_chr1_100964485_f	0	+
chr1	100983806	100985833	NM_003672_exon_15_0_chr1_100983807_f	0	+
chr1	100810570	100810739	NM_001319211_exon_0_0_chr1_100810571_f	0	+
chr1	100819317	100819408	NM_001319211_exon_1_0_chr1_100819318_f	0	+
chr1	100843101	100843177	NM_001319211_exon_2_0_chr1_100843102_f	0	+
chr1	100856287	100856380	NM_001319211_exon_3_0_chr1_100856288_f	0	+
chr1	100889777	100889857	NM_001319211_exon_4_0_chr1_100889778_f	0	+
chr1	100905487	100905554	NM_001319211_exon_5_0_chr1_100905488_f	0	+
chr1	100908489	100908552	NM_001319211_exon_6_0_chr1_100908490_f	0	+
chr1	100920960	100921048	NM_001319211_exon_7_0_chr1_100920961_f	0	+
chr1	100928206	100928437	NM_001319211_exon_8_0_chr1_100928207_f	0	+
chr1	100933511	100933650	NM_001319211_exon_9_0_chr1_100933512_f	0	+
chr1	100949847	100950007	NM_001319211_exon_10_0_chr1_100949848_f	0	+
chr1	100960373	100960486	NM_001319211_exon_11_0_chr1_100960374_f	0	+
chr1	100961557	100961605	NM_001319211_exon_12_0_chr1_100961558_f	0	+
chr1	100963640	100963763	NM_001319211_exon_13_0_chr1_100963641_f	0	+
chr1	100964484	100965021	NM_001319211_exon_14_0_chr1_100964485_f	0	+
chr1	100818022	100818559	NM_033313_exon_0_0_chr1_100818023_f	0	+
chr1	100819317	100819408	NM_033313_exon_1_0_chr1_100819318_f	0	+
chr1	100843101	100843177	NM_033313_exon_2_0_chr1_100843102_f	0	+
chr1	100856287	100856380	NM_033313_exon_3_0_chr1_100856288_f	0	+
chr1	100889777	100889857	NM_033313_exon_4_0_chr1_100889778_f	0	+
chr1	100905487	100905554	NM_033313_exon_5_0_chr1_100905488_f	0	+
chr1	100908489	100908552	NM_033313_exon_6_0_chr1_100908490_f	0	+
chr1	100920960	100921048	NM_033313_exon_7_0_chr1_100920961_f	0	+
chr1	100928206	100928437	NM_033313_exon_8_0_chr1_100928207_f	0	+
chr1	100933511	100933650	NM_033313_exon_9_0_chr1_100933512_f	0	+
chr1	100949847	100950926	NM_033313_exon_10_0_chr1_100949848_f	0	+
chr1	101185195	101185480	NM_001199834_exon_0_0_chr1_101185196_f	0	+
chr1	101186031	101186121	NM_001199834_exon_1_0_chr1_101186032_f	0	+
chr1	101188575	101188896	NM_001199834_exon_2_0_chr1_101188576_f	0	+
chr1	101190179	101190446	NM_001199834_exon_3_0_chr1_101190180_f	0	+
chr1	101194662	101194938	NM_001199834_exon_4_0_chr1_101194663_f	0	+
chr1	101196753	101197074	NM_001199834_exon_5_0_chr1_101196754_f	0	+
chr1	101197973	101198240	NM_001199834_exon_6_0_chr1_101197974_f	0	+
chr1	101200057	101200324	NM_001199834_exon_7_0_chr1_101200058_f	0	+
chr1	101203678	101204601	NM_001199834_exon_8_0_chr1_101203679_f	0	+
chr1	101185195	101185480	NM_001078_exon_0_0_chr1_101185196_f	0	+
chr1	101186031	101186307	NM_001078_exon_1_0_chr1_101186032_f	0	+
chr1	101188575	101188896	NM_001078_exon_2_0_chr1_101188576_f	0	+
chr1	101190179	101190446	NM_001078_exon_3_0_chr1_101190180_f	0	+
chr1	101194662	101194938	NM_001078_exon_4_0_chr1_101194663_f	0	+
chr1	101196753	101197074	NM_001078_exon_5_0_chr1_101196754_f	0	+
chr1	101197973	101198240	NM_001078_exon_6_0_chr1_101197974_f	0	+
chr1	101200057	101200324	NM_001078_exon_7_0_chr1_101200058_f	0	+
chr1	101203678	101204601	NM_001078_exon_8_0_chr1_101203679_f	0	+
chr1	100818022	100818559	NM_001319210_exon_0_0_chr1_100818023_f	0	+
chr1	100819317	100819408	NM_001319210_exon_1_0_chr1_100819318_f	0	+
chr1	100843101	100843177	NM_001319210_exon_2_0_chr1_100843102_f	0	+
chr1	100856287	100856380	NM_001319210_exon_3_0_chr1_100856288_f	0	+
chr1	100889777	100889857	NM_001319210_exon_4_0_chr1_100889778_f	0	+
chr1	100905487	100905554	NM_001319210_exon_5_0_chr1_100905488_f	0	+
chr1	100908489	100908552	NM_001319210_exon_6_0_chr1_100908490_f	0	+
chr1	100920960	100921048	NM_001319210_exon_7_0_chr1_100920961_f	0	+
chr1	100928206	100928437	NM_001319210_exon_8_0_chr1_100928207_f	0	+
chr1	100933511	100933650	NM_001319210_exon_9_0_chr1_100933512_f	0	+
chr1	100949847	100950007	NM_001319210_exon_10_0_chr1_100949848_f	0	+
chr1	100960373	100960486	NM_001319210_exon_11_0_chr1_100960374_f	0	+
chr1	100961557	100961605	NM_001319210_exon_12_0_chr1_100961558_f	0	+
chr1	100963640	100963763	NM_001319210_exon_13_0_chr1_100963641_f	0	+
chr1	100964484	100964818	NM_001319210_exon_14_0_chr1_100964485_f	0	+
chr1	100970369	100970493	NM_001319210_exon_15_0_chr1_100970370_f	0	+
chr1	100983806	100985833	NM_001319210_exon_16_0_chr1_100983807_f	0	+
chr1	100818022	100818559	NM_033312_exon_0_0_chr1_100818023_f	0	+
chr1	100819317	100819408	NM_033312_exon_1_0_chr1_100819318_f	0	+
chr1	100843101	100843177	NM_033312_exon_2_0_chr1_100843102_f	0	+
chr1	100856287	100856380	NM_033312_exon_3_0_chr1_100856288_f	0	+
chr1	100889777	100889857	NM_033312_exon_4_0_chr1_100889778_f	0	+
chr1	100905487	100905554	NM_033312_exon_5_0_chr1_100905488_f	0	+
chr1	100908489	100908552	NM_033312_exon_6_0_chr1_100908490_f	0	+
chr1	100920960	100921048	NM_033312_exon_7_0_chr1_100920961_f	0	+
chr1	100928206	100928437	NM_033312_exon_8_0_chr1_100928207_f	0	+
chr1	100933511	100933650	NM_033312_exon_9_0_chr1_100933512_f	0	+
chr1	100949847	100950007	NM_033312_exon_10_0_chr1_100949848_f	0	+
chr1	100960373	100960486	NM_033312_exon_11_0_chr1_100960374_f	0	+
chr1	100961557	100961605	NM_033312_exon_12_0_chr1_100961558_f	0	+
chr1	100963640	100963763	NM_033312_exon_13_0_chr1_100963641_f	0	+
chr1	100964484	100965021	NM_033312_exon_14_0_chr1_100964485_f	0	+
chr1	102268122	102270471	NM_001288823_exon_0_0_chr1_102268123_r	0	-
chr1	102271631	102271738	NM_001288823_exon_1_0_chr1_102271632_r	0	-
chr1	102290581	102290801	NM_001288823_exon_2_0_chr1_102290582_r	0	-
chr1	102296227	102296383	NM_001288823_exon_3_0_chr1_102296228_r	0	-
chr1	102302434	102302581	NM_001288823_exon_4_0_chr1_102302435_r	0	-
chr1	102433075	102433136	NM_001288823_exon_5_0_chr1_102433076_r	0	-
chr1	102462303	102462790	NM_001288823_exon_6_0_chr1_102462304_r	0	-
chr1	102268122	102270471	NR_110211_exon_0_0_chr1_102268123_r	0	-
chr1	102271631	102271738	NR_110211_exon_1_0_chr1_102271632_r	0	-
chr1	102277965	102278702	NR_110211_exon_2_0_chr1_102277966_r	0	-
chr1	102290581	102290801	NR_110211_exon_3_0_chr1_102290582_r	0	-
chr1	102296227	102296383	NR_110211_exon_4_0_chr1_102296228_r	0	-
chr1	102302434	102302581	NR_110211_exon_5_0_chr1_102302435_r	0	-
chr1	102462303	102462790	NR_110211_exon_6_0_chr1_102462304_r	0	-
chr1	102268122	102270471	NR_110210_exon_0_0_chr1_102268123_r	0	-
chr1	102271631	102271738	NR_110210_exon_1_0_chr1_102271632_r	0	-
chr1	102277965	102278702	NR_110210_exon_2_0_chr1_102277966_r	0	-
chr1	102290581	102290801	NR_110210_exon_3_0_chr1_102290582_r	0	-
chr1	102296227	102296383	NR_110210_exon_4_0_chr1_102296228_r	0	-
chr1	102302434	102302581	NR_110210_exon_5_0_chr1_102302435_r	0	-
chr1	102433075	102433136	NR_110210_exon_6_0_chr1_102433076_r	0	-
chr1	102462303	102462790	NR_110210_exon_7_0_chr1_102462304_r	0	-
chr1	102268122	102270471	NM_058170_exon_0_0_chr1_102268123_r	0	-
chr1	102271631	102271738	NM_058170_exon_1_0_chr1_102271632_r	0	-
chr1	102290581	102290801	NM_058170_exon_2_0_chr1_102290582_r	0	-
chr1	102296227	102296383	NM_058170_exon_3_0_chr1_102296228_r	0	-
chr1	102302434	102302581	NM_058170_exon_4_0_chr1_102302435_r	0	-
chr1	102462303	102462790	NM_058170_exon_5_0_chr1_102462304_r	0	-
chr1	103342022	103343721	NR_134980_exon_0_0_chr1_103342023_r	0	-
chr1	103345238	103345472	NR_134980_exon_1_0_chr1_103345239_r	0	-
chr1	103347252	103347321	NR_134980_exon_2_0_chr1_103347253_r	0	-
chr1	103348754	103348867	NR_134980_exon_3_0_chr1_103348755_r	0	-
chr1	103352362	103352612	NR_134980_exon_4_0_chr1_103352363_r	0	-
chr1	103354132	103354186	NR_134980_exon_5_0_chr1_103354133_r	0	-
chr1	103354278	103354314	NR_134980_exon_6_0_chr1_103354279_r	0	-
chr1	103354421	103354475	NR_134980_exon_7_0_chr1_103354422_r	0	-
chr1	103355010	103355118	NR_134980_exon_8_0_chr1_103355011_r	0	-
chr1	103356006	103356060	NR_134980_exon_9_0_chr1_103356007_r	0	-
chr1	103363680	103363734	NR_134980_exon_10_0_chr1_103363681_r	0	-
chr1	103364221	103364329	NR_134980_exon_11_0_chr1_103364222_r	0	-
chr1	103364496	103364550	NR_134980_exon_12_0_chr1_103364497_r	0	-
chr1	103377714	103377768	NR_134980_exon_13_0_chr1_103377715_r	0	-
chr1	103379192	103379246	NR_134980_exon_14_0_chr1_103379193_r	0	-
chr1	103379907	103379961	NR_134980_exon_15_0_chr1_103379908_r	0	-
chr1	103380259	103380367	NR_134980_exon_16_0_chr1_103380260_r	0	-
chr1	103381186	103381240	NR_134980_exon_17_0_chr1_103381187_r	0	-
chr1	103385866	103385920	NR_134980_exon_18_0_chr1_103385867_r	0	-
chr1	103387073	103387127	NR_134980_exon_19_0_chr1_103387074_r	0	-
chr1	103388891	103388945	NR_134980_exon_20_0_chr1_103388892_r	0	-
chr1	103400004	103400112	NR_134980_exon_21_0_chr1_103400005_r	0	-
chr1	103400615	103400669	NR_134980_exon_22_0_chr1_103400616_r	0	-
chr1	103404590	103404644	NR_134980_exon_23_0_chr1_103404591_r	0	-
chr1	103405882	103405990	NR_134980_exon_24_0_chr1_103405883_r	0	-
chr1	103412404	103412512	NR_134980_exon_25_0_chr1_103412405_r	0	-
chr1	103427421	103427475	NR_134980_exon_26_0_chr1_103427422_r	0	-
chr1	103427731	103427821	NR_134980_exon_27_0_chr1_103427732_r	0	-
chr1	103428208	103428316	NR_134980_exon_28_0_chr1_103428209_r	0	-
chr1	103431042	103431096	NR_134980_exon_29_0_chr1_103431043_r	0	-
chr1	103435774	103435828	NR_134980_exon_30_0_chr1_103435775_r	0	-
chr1	103440385	103440439	NR_134980_exon_31_0_chr1_103440386_r	0	-
chr1	103444263	103444308	NR_134980_exon_32_0_chr1_103444264_r	0	-
chr1	103444415	103444469	NR_134980_exon_33_0_chr1_103444416_r	0	-
chr1	103444615	103444660	NR_134980_exon_34_0_chr1_103444616_r	0	-
chr1	103444937	103444991	NR_134980_exon_35_0_chr1_103444938_r	0	-
chr1	103445152	103445168	NR_134980_exon_36_0_chr1_103445153_r	0	-
chr1	103449693	103449747	NR_134980_exon_37_0_chr1_103449694_r	0	-
chr1	103453188	103453296	NR_134980_exon_38_0_chr1_103453189_r	0	-
chr1	103455073	103455127	NR_134980_exon_39_0_chr1_103455074_r	0	-
chr1	103461419	103461464	NR_134980_exon_40_0_chr1_103461420_r	0	-
chr1	103461544	103461598	NR_134980_exon_41_0_chr1_103461545_r	0	-
chr1	103462635	103462680	NR_134980_exon_42_0_chr1_103462636_r	0	-
chr1	103463865	103463919	NR_134980_exon_43_0_chr1_103463866_r	0	-
chr1	103467480	103467525	NR_134980_exon_44_0_chr1_103467481_r	0	-
chr1	103467983	103468037	NR_134980_exon_45_0_chr1_103467984_r	0	-
chr1	103468302	103468347	NR_134980_exon_46_0_chr1_103468303_r	0	-
chr1	103468770	103468824	NR_134980_exon_47_0_chr1_103468771_r	0	-
chr1	103469999	103470044	NR_134980_exon_48_0_chr1_103470000_r	0	-
chr1	103470163	103470217	NR_134980_exon_49_0_chr1_103470164_r	0	-
chr1	103471393	103471447	NR_134980_exon_50_0_chr1_103471394_r	0	-
chr1	103471623	103471677	NR_134980_exon_51_0_chr1_103471624_r	0	-
chr1	103471817	103471871	NR_134980_exon_52_0_chr1_103471818_r	0	-
chr1	103474018	103474072	NR_134980_exon_53_0_chr1_103474019_r	0	-
chr1	103477968	103478025	NR_134980_exon_54_0_chr1_103477969_r	0	-
chr1	103480066	103480150	NR_134980_exon_55_0_chr1_103480067_r	0	-
chr1	103481223	103481298	NR_134980_exon_56_0_chr1_103481224_r	0	-
chr1	103483375	103483438	NR_134980_exon_57_0_chr1_103483376_r	0	-
chr1	103484373	103484415	NR_134980_exon_58_0_chr1_103484374_r	0	-
chr1	103487262	103487325	NR_134980_exon_59_0_chr1_103487263_r	0	-
chr1	103488297	103488552	NR_134980_exon_60_0_chr1_103488298_r	0	-
chr1	103491076	103491169	NR_134980_exon_61_0_chr1_103491077_r	0	-
chr1	103491771	103491888	NR_134980_exon_62_0_chr1_103491772_r	0	-
chr1	103496671	103496800	NR_134980_exon_63_0_chr1_103496672_r	0	-
chr1	103540173	103540336	NR_134980_exon_64_0_chr1_103540174_r	0	-
chr1	103544213	103544427	NR_134980_exon_65_0_chr1_103544214_r	0	-
chr1	103548360	103548528	NR_134980_exon_66_0_chr1_103548361_r	0	-
chr1	103573628	103574052	NR_134980_exon_67_0_chr1_103573629_r	0	-
chr1	103342028	103343721	NM_001854_exon_0_0_chr1_103342029_r	0	-
chr1	103345238	103345472	NM_001854_exon_1_0_chr1_103345239_r	0	-
chr1	103347252	103347321	NM_001854_exon_2_0_chr1_103347253_r	0	-
chr1	103348754	103348867	NM_001854_exon_3_0_chr1_103348755_r	0	-
chr1	103352362	103352612	NM_001854_exon_4_0_chr1_103352363_r	0	-
chr1	103354132	103354186	NM_001854_exon_5_0_chr1_103354133_r	0	-
chr1	103354278	103354314	NM_001854_exon_6_0_chr1_103354279_r	0	-
chr1	103354421	103354475	NM_001854_exon_7_0_chr1_103354422_r	0	-
chr1	103355010	103355118	NM_001854_exon_8_0_chr1_103355011_r	0	-
chr1	103356006	103356060	NM_001854_exon_9_0_chr1_103356007_r	0	-
chr1	103363680	103363734	NM_001854_exon_10_0_chr1_103363681_r	0	-
chr1	103364221	103364329	NM_001854_exon_11_0_chr1_103364222_r	0	-
chr1	103364496	103364550	NM_001854_exon_12_0_chr1_103364497_r	0	-
chr1	103377714	103377768	NM_001854_exon_13_0_chr1_103377715_r	0	-
chr1	103379192	103379246	NM_001854_exon_14_0_chr1_103379193_r	0	-
chr1	103379907	103379961	NM_001854_exon_15_0_chr1_103379908_r	0	-
chr1	103380259	103380367	NM_001854_exon_16_0_chr1_103380260_r	0	-
chr1	103381186	103381240	NM_001854_exon_17_0_chr1_103381187_r	0	-
chr1	103385866	103385920	NM_001854_exon_18_0_chr1_103385867_r	0	-
chr1	103387073	103387127	NM_001854_exon_19_0_chr1_103387074_r	0	-
chr1	103388891	103388945	NM_001854_exon_20_0_chr1_103388892_r	0	-
chr1	103400004	103400112	NM_001854_exon_21_0_chr1_103400005_r	0	-
chr1	103400615	103400669	NM_001854_exon_22_0_chr1_103400616_r	0	-
chr1	103404590	103404644	NM_001854_exon_23_0_chr1_103404591_r	0	-
chr1	103405882	103405990	NM_001854_exon_24_0_chr1_103405883_r	0	-
chr1	103412404	103412512	NM_001854_exon_25_0_chr1_103412405_r	0	-
chr1	103427421	103427475	NM_001854_exon_26_0_chr1_103427422_r	0	-
chr1	103427731	103427821	NM_001854_exon_27_0_chr1_103427732_r	0	-
chr1	103428208	103428316	NM_001854_exon_28_0_chr1_103428209_r	0	-
chr1	103431042	103431096	NM_001854_exon_29_0_chr1_103431043_r	0	-
chr1	103435774	103435828	NM_001854_exon_30_0_chr1_103435775_r	0	-
chr1	103440385	103440439	NM_001854_exon_31_0_chr1_103440386_r	0	-
chr1	103444263	103444308	NM_001854_exon_32_0_chr1_103444264_r	0	-
chr1	103444415	103444469	NM_001854_exon_33_0_chr1_103444416_r	0	-
chr1	103444615	103444660	NM_001854_exon_34_0_chr1_103444616_r	0	-
chr1	103444937	103444991	NM_001854_exon_35_0_chr1_103444938_r	0	-
chr1	103449693	103449747	NM_001854_exon_36_0_chr1_103449694_r	0	-
chr1	103453188	103453296	NM_001854_exon_37_0_chr1_103453189_r	0	-
chr1	103455073	103455127	NM_001854_exon_38_0_chr1_103455074_r	0	-
chr1	103461419	103461464	NM_001854_exon_39_0_chr1_103461420_r	0	-
chr1	103461544	103461598	NM_001854_exon_40_0_chr1_103461545_r	0	-
chr1	103462635	103462680	NM_001854_exon_41_0_chr1_103462636_r	0	-
chr1	103463865	103463919	NM_001854_exon_42_0_chr1_103463866_r	0	-
chr1	103467480	103467525	NM_001854_exon_43_0_chr1_103467481_r	0	-
chr1	103467983	103468037	NM_001854_exon_44_0_chr1_103467984_r	0	-
chr1	103468302	103468347	NM_001854_exon_45_0_chr1_103468303_r	0	-
chr1	103468770	103468824	NM_001854_exon_46_0_chr1_103468771_r	0	-
chr1	103469999	103470044	NM_001854_exon_47_0_chr1_103470000_r	0	-
chr1	103470163	103470217	NM_001854_exon_48_0_chr1_103470164_r	0	-
chr1	103471393	103471447	NM_001854_exon_49_0_chr1_103471394_r	0	-
chr1	103471623	103471677	NM_001854_exon_50_0_chr1_103471624_r	0	-
chr1	103471817	103471871	NM_001854_exon_51_0_chr1_103471818_r	0	-
chr1	103474018	103474072	NM_001854_exon_52_0_chr1_103474019_r	0	-
chr1	103477968	103478025	NM_001854_exon_53_0_chr1_103477969_r	0	-
chr1	103480066	103480150	NM_001854_exon_54_0_chr1_103480067_r	0	-
chr1	103481223	103481298	NM_001854_exon_55_0_chr1_103481224_r	0	-
chr1	103483375	103483438	NM_001854_exon_56_0_chr1_103483376_r	0	-
chr1	103484373	103484415	NM_001854_exon_57_0_chr1_103484374_r	0	-
chr1	103487262	103487325	NM_001854_exon_58_0_chr1_103487263_r	0	-
chr1	103488297	103488552	NM_001854_exon_59_0_chr1_103488298_r	0	-
chr1	103491076	103491169	NM_001854_exon_60_0_chr1_103491077_r	0	-
chr1	103491771	103491888	NM_001854_exon_61_0_chr1_103491772_r	0	-
chr1	103496671	103496800	NM_001854_exon_62_0_chr1_103496672_r	0	-
chr1	103540173	103540336	NM_001854_exon_63_0_chr1_103540174_r	0	-
chr1	103544213	103544427	NM_001854_exon_64_0_chr1_103544214_r	0	-
chr1	103548360	103548528	NM_001854_exon_65_0_chr1_103548361_r	0	-
chr1	103573628	103574078	NM_001854_exon_66_0_chr1_103573629_r	0	-
chr1	103342022	103343721	NM_001190709_exon_0_0_chr1_103342023_r	0	-
chr1	103345238	103345472	NM_001190709_exon_1_0_chr1_103345239_r	0	-
chr1	103347252	103347321	NM_001190709_exon_2_0_chr1_103347253_r	0	-
chr1	103348754	103348867	NM_001190709_exon_3_0_chr1_103348755_r	0	-
chr1	103352362	103352612	NM_001190709_exon_4_0_chr1_103352363_r	0	-
chr1	103354132	103354186	NM_001190709_exon_5_0_chr1_103354133_r	0	-
chr1	103354278	103354314	NM_001190709_exon_6_0_chr1_103354279_r	0	-
chr1	103354421	103354475	NM_001190709_exon_7_0_chr1_103354422_r	0	-
chr1	103355010	103355118	NM_001190709_exon_8_0_chr1_103355011_r	0	-
chr1	103356006	103356060	NM_001190709_exon_9_0_chr1_103356007_r	0	-
chr1	103363680	103363734	NM_001190709_exon_10_0_chr1_103363681_r	0	-
chr1	103364221	103364329	NM_001190709_exon_11_0_chr1_103364222_r	0	-
chr1	103364496	103364550	NM_001190709_exon_12_0_chr1_103364497_r	0	-
chr1	103377714	103377768	NM_001190709_exon_13_0_chr1_103377715_r	0	-
chr1	103379192	103379246	NM_001190709_exon_14_0_chr1_103379193_r	0	-
chr1	103379907	103379961	NM_001190709_exon_15_0_chr1_103379908_r	0	-
chr1	103380259	103380367	NM_001190709_exon_16_0_chr1_103380260_r	0	-
chr1	103381186	103381240	NM_001190709_exon_17_0_chr1_103381187_r	0	-
chr1	103385866	103385920	NM_001190709_exon_18_0_chr1_103385867_r	0	-
chr1	103387073	103387127	NM_001190709_exon_19_0_chr1_103387074_r	0	-
chr1	103388891	103388945	NM_001190709_exon_20_0_chr1_103388892_r	0	-
chr1	103400004	103400112	NM_001190709_exon_21_0_chr1_103400005_r	0	-
chr1	103400615	103400669	NM_001190709_exon_22_0_chr1_103400616_r	0	-
chr1	103404590	103404644	NM_001190709_exon_23_0_chr1_103404591_r	0	-
chr1	103405882	103405990	NM_001190709_exon_24_0_chr1_103405883_r	0	-
chr1	103412404	103412512	NM_001190709_exon_25_0_chr1_103412405_r	0	-
chr1	103427421	103427475	NM_001190709_exon_26_0_chr1_103427422_r	0	-
chr1	103427731	103427821	NM_001190709_exon_27_0_chr1_103427732_r	0	-
chr1	103428208	103428316	NM_001190709_exon_28_0_chr1_103428209_r	0	-
chr1	103431042	103431096	NM_001190709_exon_29_0_chr1_103431043_r	0	-
chr1	103435774	103435828	NM_001190709_exon_30_0_chr1_103435775_r	0	-
chr1	103440385	103440439	NM_001190709_exon_31_0_chr1_103440386_r	0	-
chr1	103444263	103444308	NM_001190709_exon_32_0_chr1_103444264_r	0	-
chr1	103444415	103444469	NM_001190709_exon_33_0_chr1_103444416_r	0	-
chr1	103444615	103444660	NM_001190709_exon_34_0_chr1_103444616_r	0	-
chr1	103444937	103444991	NM_001190709_exon_35_0_chr1_103444938_r	0	-
chr1	103449693	103449747	NM_001190709_exon_36_0_chr1_103449694_r	0	-
chr1	103453188	103453296	NM_001190709_exon_37_0_chr1_103453189_r	0	-
chr1	103455073	103455127	NM_001190709_exon_38_0_chr1_103455074_r	0	-
chr1	103461419	103461464	NM_001190709_exon_39_0_chr1_103461420_r	0	-
chr1	103461544	103461598	NM_001190709_exon_40_0_chr1_103461545_r	0	-
chr1	103462635	103462680	NM_001190709_exon_41_0_chr1_103462636_r	0	-
chr1	103463865	103463919	NM_001190709_exon_42_0_chr1_103463866_r	0	-
chr1	103467480	103467525	NM_001190709_exon_43_0_chr1_103467481_r	0	-
chr1	103467983	103468037	NM_001190709_exon_44_0_chr1_103467984_r	0	-
chr1	103468302	103468347	NM_001190709_exon_45_0_chr1_103468303_r	0	-
chr1	103468770	103468824	NM_001190709_exon_46_0_chr1_103468771_r	0	-
chr1	103469999	103470044	NM_001190709_exon_47_0_chr1_103470000_r	0	-
chr1	103470163	103470217	NM_001190709_exon_48_0_chr1_103470164_r	0	-
chr1	103471393	103471447	NM_001190709_exon_49_0_chr1_103471394_r	0	-
chr1	103471623	103471677	NM_001190709_exon_50_0_chr1_103471624_r	0	-
chr1	103471817	103471871	NM_001190709_exon_51_0_chr1_103471818_r	0	-
chr1	103474018	103474072	NM_001190709_exon_52_0_chr1_103474019_r	0	-
chr1	103477968	103478025	NM_001190709_exon_53_0_chr1_103477969_r	0	-
chr1	103480066	103480150	NM_001190709_exon_54_0_chr1_103480067_r	0	-
chr1	103481223	103481298	NM_001190709_exon_55_0_chr1_103481224_r	0	-
chr1	103483375	103483438	NM_001190709_exon_56_0_chr1_103483376_r	0	-
chr1	103484373	103484415	NM_001190709_exon_57_0_chr1_103484374_r	0	-
chr1	103487262	103487325	NM_001190709_exon_58_0_chr1_103487263_r	0	-
chr1	103488297	103488552	NM_001190709_exon_59_0_chr1_103488298_r	0	-
chr1	103491076	103491169	NM_001190709_exon_60_0_chr1_103491077_r	0	-
chr1	103496671	103496800	NM_001190709_exon_61_0_chr1_103496672_r	0	-
chr1	103540173	103540336	NM_001190709_exon_62_0_chr1_103540174_r	0	-
chr1	103544213	103544427	NM_001190709_exon_63_0_chr1_103544214_r	0	-
chr1	103548360	103548528	NM_001190709_exon_64_0_chr1_103548361_r	0	-
chr1	103573628	103574052	NM_001190709_exon_65_0_chr1_103573629_r	0	-
chr1	103342022	103343721	NM_080629_exon_0_0_chr1_103342023_r	0	-
chr1	103345238	103345472	NM_080629_exon_1_0_chr1_103345239_r	0	-
chr1	103347252	103347321	NM_080629_exon_2_0_chr1_103347253_r	0	-
chr1	103348754	103348867	NM_080629_exon_3_0_chr1_103348755_r	0	-
chr1	103352362	103352612	NM_080629_exon_4_0_chr1_103352363_r	0	-
chr1	103354132	103354186	NM_080629_exon_5_0_chr1_103354133_r	0	-
chr1	103354278	103354314	NM_080629_exon_6_0_chr1_103354279_r	0	-
chr1	103354421	103354475	NM_080629_exon_7_0_chr1_103354422_r	0	-
chr1	103355010	103355118	NM_080629_exon_8_0_chr1_103355011_r	0	-
chr1	103356006	103356060	NM_080629_exon_9_0_chr1_103356007_r	0	-
chr1	103363680	103363734	NM_080629_exon_10_0_chr1_103363681_r	0	-
chr1	103364221	103364329	NM_080629_exon_11_0_chr1_103364222_r	0	-
chr1	103364496	103364550	NM_080629_exon_12_0_chr1_103364497_r	0	-
chr1	103377714	103377768	NM_080629_exon_13_0_chr1_103377715_r	0	-
chr1	103379192	103379246	NM_080629_exon_14_0_chr1_103379193_r	0	-
chr1	103379907	103379961	NM_080629_exon_15_0_chr1_103379908_r	0	-
chr1	103380259	103380367	NM_080629_exon_16_0_chr1_103380260_r	0	-
chr1	103381186	103381240	NM_080629_exon_17_0_chr1_103381187_r	0	-
chr1	103385866	103385920	NM_080629_exon_18_0_chr1_103385867_r	0	-
chr1	103387073	103387127	NM_080629_exon_19_0_chr1_103387074_r	0	-
chr1	103388891	103388945	NM_080629_exon_20_0_chr1_103388892_r	0	-
chr1	103400004	103400112	NM_080629_exon_21_0_chr1_103400005_r	0	-
chr1	103400615	103400669	NM_080629_exon_22_0_chr1_103400616_r	0	-
chr1	103404590	103404644	NM_080629_exon_23_0_chr1_103404591_r	0	-
chr1	103405882	103405990	NM_080629_exon_24_0_chr1_103405883_r	0	-
chr1	103412404	103412512	NM_080629_exon_25_0_chr1_103412405_r	0	-
chr1	103427421	103427475	NM_080629_exon_26_0_chr1_103427422_r	0	-
chr1	103427731	103427821	NM_080629_exon_27_0_chr1_103427732_r	0	-
chr1	103428208	103428316	NM_080629_exon_28_0_chr1_103428209_r	0	-
chr1	103431042	103431096	NM_080629_exon_29_0_chr1_103431043_r	0	-
chr1	103435774	103435828	NM_080629_exon_30_0_chr1_103435775_r	0	-
chr1	103440385	103440439	NM_080629_exon_31_0_chr1_103440386_r	0	-
chr1	103444263	103444308	NM_080629_exon_32_0_chr1_103444264_r	0	-
chr1	103444415	103444469	NM_080629_exon_33_0_chr1_103444416_r	0	-
chr1	103444615	103444660	NM_080629_exon_34_0_chr1_103444616_r	0	-
chr1	103444937	103444991	NM_080629_exon_35_0_chr1_103444938_r	0	-
chr1	103449693	103449747	NM_080629_exon_36_0_chr1_103449694_r	0	-
chr1	103453188	103453296	NM_080629_exon_37_0_chr1_103453189_r	0	-
chr1	103455073	103455127	NM_080629_exon_38_0_chr1_103455074_r	0	-
chr1	103461419	103461464	NM_080629_exon_39_0_chr1_103461420_r	0	-
chr1	103461544	103461598	NM_080629_exon_40_0_chr1_103461545_r	0	-
chr1	103462635	103462680	NM_080629_exon_41_0_chr1_103462636_r	0	-
chr1	103463865	103463919	NM_080629_exon_42_0_chr1_103463866_r	0	-
chr1	103467480	103467525	NM_080629_exon_43_0_chr1_103467481_r	0	-
chr1	103467983	103468037	NM_080629_exon_44_0_chr1_103467984_r	0	-
chr1	103468302	103468347	NM_080629_exon_45_0_chr1_103468303_r	0	-
chr1	103468770	103468824	NM_080629_exon_46_0_chr1_103468771_r	0	-
chr1	103469999	103470044	NM_080629_exon_47_0_chr1_103470000_r	0	-
chr1	103470163	103470217	NM_080629_exon_48_0_chr1_103470164_r	0	-
chr1	103471393	103471447	NM_080629_exon_49_0_chr1_103471394_r	0	-
chr1	103471623	103471677	NM_080629_exon_50_0_chr1_103471624_r	0	-
chr1	103471817	103471871	NM_080629_exon_51_0_chr1_103471818_r	0	-
chr1	103474018	103474072	NM_080629_exon_52_0_chr1_103474019_r	0	-
chr1	103477968	103478025	NM_080629_exon_53_0_chr1_103477969_r	0	-
chr1	103480066	103480150	NM_080629_exon_54_0_chr1_103480067_r	0	-
chr1	103481223	103481298	NM_080629_exon_55_0_chr1_103481224_r	0	-
chr1	103483375	103483438	NM_080629_exon_56_0_chr1_103483376_r	0	-
chr1	103484373	103484415	NM_080629_exon_57_0_chr1_103484374_r	0	-
chr1	103487262	103487325	NM_080629_exon_58_0_chr1_103487263_r	0	-
chr1	103488297	103488552	NM_080629_exon_59_0_chr1_103488298_r	0	-
chr1	103491076	103491169	NM_080629_exon_60_0_chr1_103491077_r	0	-
chr1	103491355	103491508	NM_080629_exon_61_0_chr1_103491356_r	0	-
chr1	103496671	103496800	NM_080629_exon_62_0_chr1_103496672_r	0	-
chr1	103540173	103540336	NM_080629_exon_63_0_chr1_103540174_r	0	-
chr1	103544213	103544427	NM_080629_exon_64_0_chr1_103544214_r	0	-
chr1	103548360	103548528	NM_080629_exon_65_0_chr1_103548361_r	0	-
chr1	103573628	103574052	NM_080629_exon_66_0_chr1_103573629_r	0	-
chr1	103342022	103343721	NM_080630_exon_0_0_chr1_103342023_r	0	-
chr1	103345238	103345472	NM_080630_exon_1_0_chr1_103345239_r	0	-
chr1	103347252	103347321	NM_080630_exon_2_0_chr1_103347253_r	0	-
chr1	103348754	103348867	NM_080630_exon_3_0_chr1_103348755_r	0	-
chr1	103352362	103352612	NM_080630_exon_4_0_chr1_103352363_r	0	-
chr1	103354132	103354186	NM_080630_exon_5_0_chr1_103354133_r	0	-
chr1	103354278	103354314	NM_080630_exon_6_0_chr1_103354279_r	0	-
chr1	103354421	103354475	NM_080630_exon_7_0_chr1_103354422_r	0	-
chr1	103355010	103355118	NM_080630_exon_8_0_chr1_103355011_r	0	-
chr1	103356006	103356060	NM_080630_exon_9_0_chr1_103356007_r	0	-
chr1	103363680	103363734	NM_080630_exon_10_0_chr1_103363681_r	0	-
chr1	103364221	103364329	NM_080630_exon_11_0_chr1_103364222_r	0	-
chr1	103364496	103364550	NM_080630_exon_12_0_chr1_103364497_r	0	-
chr1	103377714	103377768	NM_080630_exon_13_0_chr1_103377715_r	0	-
chr1	103379192	103379246	NM_080630_exon_14_0_chr1_103379193_r	0	-
chr1	103379907	103379961	NM_080630_exon_15_0_chr1_103379908_r	0	-
chr1	103380259	103380367	NM_080630_exon_16_0_chr1_103380260_r	0	-
chr1	103381186	103381240	NM_080630_exon_17_0_chr1_103381187_r	0	-
chr1	103385866	103385920	NM_080630_exon_18_0_chr1_103385867_r	0	-
chr1	103387073	103387127	NM_080630_exon_19_0_chr1_103387074_r	0	-
chr1	103388891	103388945	NM_080630_exon_20_0_chr1_103388892_r	0	-
chr1	103400004	103400112	NM_080630_exon_21_0_chr1_103400005_r	0	-
chr1	103400615	103400669	NM_080630_exon_22_0_chr1_103400616_r	0	-
chr1	103404590	103404644	NM_080630_exon_23_0_chr1_103404591_r	0	-
chr1	103405882	103405990	NM_080630_exon_24_0_chr1_103405883_r	0	-
chr1	103412404	103412512	NM_080630_exon_25_0_chr1_103412405_r	0	-
chr1	103427421	103427475	NM_080630_exon_26_0_chr1_103427422_r	0	-
chr1	103427731	103427821	NM_080630_exon_27_0_chr1_103427732_r	0	-
chr1	103428208	103428316	NM_080630_exon_28_0_chr1_103428209_r	0	-
chr1	103431042	103431096	NM_080630_exon_29_0_chr1_103431043_r	0	-
chr1	103435774	103435828	NM_080630_exon_30_0_chr1_103435775_r	0	-
chr1	103440385	103440439	NM_080630_exon_31_0_chr1_103440386_r	0	-
chr1	103444263	103444308	NM_080630_exon_32_0_chr1_103444264_r	0	-
chr1	103444415	103444469	NM_080630_exon_33_0_chr1_103444416_r	0	-
chr1	103444615	103444660	NM_080630_exon_34_0_chr1_103444616_r	0	-
chr1	103444937	103444991	NM_080630_exon_35_0_chr1_103444938_r	0	-
chr1	103449693	103449747	NM_080630_exon_36_0_chr1_103449694_r	0	-
chr1	103453188	103453296	NM_080630_exon_37_0_chr1_103453189_r	0	-
chr1	103455073	103455127	NM_080630_exon_38_0_chr1_103455074_r	0	-
chr1	103461419	103461464	NM_080630_exon_39_0_chr1_103461420_r	0	-
chr1	103461544	103461598	NM_080630_exon_40_0_chr1_103461545_r	0	-
chr1	103462635	103462680	NM_080630_exon_41_0_chr1_103462636_r	0	-
chr1	103463865	103463919	NM_080630_exon_42_0_chr1_103463866_r	0	-
chr1	103467480	103467525	NM_080630_exon_43_0_chr1_103467481_r	0	-
chr1	103467983	103468037	NM_080630_exon_44_0_chr1_103467984_r	0	-
chr1	103468302	103468347	NM_080630_exon_45_0_chr1_103468303_r	0	-
chr1	103468770	103468824	NM_080630_exon_46_0_chr1_103468771_r	0	-
chr1	103469999	103470044	NM_080630_exon_47_0_chr1_103470000_r	0	-
chr1	103470163	103470217	NM_080630_exon_48_0_chr1_103470164_r	0	-
chr1	103471393	103471447	NM_080630_exon_49_0_chr1_103471394_r	0	-
chr1	103471623	103471677	NM_080630_exon_50_0_chr1_103471624_r	0	-
chr1	103471817	103471871	NM_080630_exon_51_0_chr1_103471818_r	0	-
chr1	103474018	103474072	NM_080630_exon_52_0_chr1_103474019_r	0	-
chr1	103477968	103478025	NM_080630_exon_53_0_chr1_103477969_r	0	-
chr1	103480066	103480150	NM_080630_exon_54_0_chr1_103480067_r	0	-
chr1	103481223	103481298	NM_080630_exon_55_0_chr1_103481224_r	0	-
chr1	103483375	103483438	NM_080630_exon_56_0_chr1_103483376_r	0	-
chr1	103484373	103484415	NM_080630_exon_57_0_chr1_103484374_r	0	-
chr1	103487262	103487325	NM_080630_exon_58_0_chr1_103487263_r	0	-
chr1	103491771	103491888	NM_080630_exon_59_0_chr1_103491772_r	0	-
chr1	103496671	103496800	NM_080630_exon_60_0_chr1_103496672_r	0	-
chr1	103540173	103540336	NM_080630_exon_61_0_chr1_103540174_r	0	-
chr1	103544213	103544427	NM_080630_exon_62_0_chr1_103544214_r	0	-
chr1	103548360	103548528	NM_080630_exon_63_0_chr1_103548361_r	0	-
chr1	103573628	103574052	NM_080630_exon_64_0_chr1_103573629_r	0	-
chr1	104068577	104068884	NM_017619_exon_0_0_chr1_104068578_f	0	+
chr1	104070316	104070364	NM_017619_exon_1_0_chr1_104070317_f	0	+
chr1	104076360	104076479	NM_017619_exon_2_0_chr1_104076361_f	0	+
chr1	104077395	104077479	NM_017619_exon_3_0_chr1_104077396_f	0	+
chr1	104077951	104078063	NM_017619_exon_4_0_chr1_104077952_f	0	+
chr1	104078747	104078816	NM_017619_exon_5_0_chr1_104078748_f	0	+
chr1	104079963	104080106	NM_017619_exon_6_0_chr1_104079964_f	0	+
chr1	104083971	104084097	NM_017619_exon_7_0_chr1_104083972_f	0	+
chr1	104085917	104086069	NM_017619_exon_8_0_chr1_104085918_f	0	+
chr1	104087562	104087724	NM_017619_exon_9_0_chr1_104087563_f	0	+
chr1	104088869	104088964	NM_017619_exon_10_0_chr1_104088870_f	0	+
chr1	104089598	104089657	NM_017619_exon_11_0_chr1_104089599_f	0	+
chr1	104093562	104093695	NM_017619_exon_12_0_chr1_104093563_f	0	+
chr1	104094342	104094414	NM_017619_exon_13_0_chr1_104094343_f	0	+
chr1	104097655	104097859	NM_017619_exon_14_0_chr1_104097656_f	0	+
chr1	104198301	104198550	NM_004038_exon_0_0_chr1_104198302_f	0	+
chr1	104198906	104199120	NM_004038_exon_1_0_chr1_104198907_f	0	+
chr1	104199465	104199612	NM_004038_exon_2_0_chr1_104199466_f	0	+
chr1	104200415	104200613	NM_004038_exon_3_0_chr1_104200416_f	0	+
chr1	104201061	104201292	NM_004038_exon_4_0_chr1_104201062_f	0	+
chr1	104202031	104202165	NM_004038_exon_5_0_chr1_104202032_f	0	+
chr1	104202981	104203104	NM_004038_exon_6_0_chr1_104202982_f	0	+
chr1	104203198	104203298	NM_004038_exon_7_0_chr1_104203199_f	0	+
chr1	104205278	104205397	NM_004038_exon_8_0_chr1_104205279_f	0	+
chr1	104205507	104205633	NM_004038_exon_9_0_chr1_104205508_f	0	+
chr1	104206952	104207173	NM_004038_exon_10_0_chr1_104206953_f	0	+
chr1	104198137	104198308	NM_001346780_exon_0_0_chr1_104198138_f	0	+
chr1	104198906	104199120	NM_001346780_exon_1_0_chr1_104198907_f	0	+
chr1	104199465	104199612	NM_001346780_exon_2_0_chr1_104199466_f	0	+
chr1	104200415	104200613	NM_001346780_exon_3_0_chr1_104200416_f	0	+
chr1	104201061	104201292	NM_001346780_exon_4_0_chr1_104201062_f	0	+
chr1	104202031	104202165	NM_001346780_exon_5_0_chr1_104202032_f	0	+
chr1	104202981	104203104	NM_001346780_exon_6_0_chr1_104202982_f	0	+
chr1	104203198	104203298	NM_001346780_exon_7_0_chr1_104203199_f	0	+
chr1	104205278	104205397	NM_001346780_exon_8_0_chr1_104205279_f	0	+
chr1	104205507	104205633	NM_001346780_exon_9_0_chr1_104205508_f	0	+
chr1	104206952	104207176	NM_001346780_exon_10_0_chr1_104206953_f	0	+
chr1	104198271	104198550	NM_001008219_exon_0_0_chr1_104198272_f	0	+
chr1	104198906	104199120	NM_001008219_exon_1_0_chr1_104198907_f	0	+
chr1	104199465	104199612	NM_001008219_exon_2_0_chr1_104199466_f	0	+
chr1	104200415	104200613	NM_001008219_exon_3_0_chr1_104200416_f	0	+
chr1	104201061	104201292	NM_001008219_exon_4_0_chr1_104201062_f	0	+
chr1	104202031	104202165	NM_001008219_exon_5_0_chr1_104202032_f	0	+
chr1	104202981	104203104	NM_001008219_exon_6_0_chr1_104202982_f	0	+
chr1	104203198	104203298	NM_001008219_exon_7_0_chr1_104203199_f	0	+
chr1	104205278	104205397	NM_001008219_exon_8_0_chr1_104205279_f	0	+
chr1	104205507	104205633	NM_001008219_exon_9_0_chr1_104205508_f	0	+
chr1	104206952	104207176	NM_001008219_exon_10_0_chr1_104206953_f	0	+
chr1	104198324	104198550	NM_001008218_exon_0_0_chr1_104198325_f	0	+
chr1	104198906	104199120	NM_001008218_exon_1_0_chr1_104198907_f	0	+
chr1	104199465	104199612	NM_001008218_exon_2_0_chr1_104199466_f	0	+
chr1	104200415	104200613	NM_001008218_exon_3_0_chr1_104200416_f	0	+
chr1	104201061	104201292	NM_001008218_exon_4_0_chr1_104201062_f	0	+
chr1	104202031	104202165	NM_001008218_exon_5_0_chr1_104202032_f	0	+
chr1	104202981	104203104	NM_001008218_exon_6_0_chr1_104202982_f	0	+
chr1	104203198	104203298	NM_001008218_exon_7_0_chr1_104203199_f	0	+
chr1	104205278	104205397	NM_001008218_exon_8_0_chr1_104205279_f	0	+
chr1	104205507	104205633	NM_001008218_exon_9_0_chr1_104205508_f	0	+
chr1	104206952	104207172	NM_001008218_exon_10_0_chr1_104206953_f	0	+
chr1	104198140	104198308	NM_001008221_exon_0_0_chr1_104198141_f	0	+
chr1	104198906	104199120	NM_001008221_exon_1_0_chr1_104198907_f	0	+
chr1	104199465	104199612	NM_001008221_exon_2_0_chr1_104199466_f	0	+
chr1	104200415	104200613	NM_001008221_exon_3_0_chr1_104200416_f	0	+
chr1	104201061	104201292	NM_001008221_exon_4_0_chr1_104201062_f	0	+
chr1	104202031	104202165	NM_001008221_exon_5_0_chr1_104202032_f	0	+
chr1	104202981	104203104	NM_001008221_exon_6_0_chr1_104202982_f	0	+
chr1	104203198	104203298	NM_001008221_exon_7_0_chr1_104203199_f	0	+
chr1	104205278	104205397	NM_001008221_exon_8_0_chr1_104205279_f	0	+
chr1	104205507	104205633	NM_001008221_exon_9_0_chr1_104205508_f	0	+
chr1	104206952	104207173	NM_001008221_exon_10_0_chr1_104206953_f	0	+
chr1	106470245	106470336	NR_146609_exon_0_0_chr1_106470246_r	0	-
chr1	106531071	106531129	NR_146609_exon_1_0_chr1_106531072_r	0	-
chr1	106534787	106534966	NR_146609_exon_2_0_chr1_106534788_r	0	-
chr1	106565703	106565834	NR_146609_exon_3_0_chr1_106565704_r	0	-
chr1	106569824	106569904	NR_146609_exon_4_0_chr1_106569825_r	0	-
chr1	106570427	106570875	NR_146609_exon_5_0_chr1_106570428_r	0	-
chr1	108507064	108507126	NR_046653_exon_0_0_chr1_108507065_f	0	+
chr1	108536126	108536257	NR_046653_exon_1_0_chr1_108536127_f	0	+
chr1	108536803	108537229	NR_046653_exon_2_0_chr1_108536804_f	0	+
chr1	108113781	108115994	NM_006113_exon_0_0_chr1_108113782_r	0	-
chr1	108116668	108116820	NM_006113_exon_1_0_chr1_108116669_r	0	-
chr1	108138833	108138963	NM_006113_exon_2_0_chr1_108138834_r	0	-
chr1	108145018	108145106	NM_006113_exon_3_0_chr1_108145019_r	0	-
chr1	108145668	108145785	NM_006113_exon_4_0_chr1_108145669_r	0	-
chr1	108152552	108152587	NM_006113_exon_5_0_chr1_108152553_r	0	-
chr1	108160188	108160254	NM_006113_exon_6_0_chr1_108160189_r	0	-
chr1	108185240	108185377	NM_006113_exon_7_0_chr1_108185241_r	0	-
chr1	108226109	108226155	NM_006113_exon_8_0_chr1_108226110_r	0	-
chr1	108231002	108231028	NM_006113_exon_9_0_chr1_108231003_r	0	-
chr1	108247171	108247272	NM_006113_exon_10_0_chr1_108247172_r	0	-
chr1	108247581	108247683	NM_006113_exon_11_0_chr1_108247582_r	0	-
chr1	108291589	108291699	NM_006113_exon_12_0_chr1_108291590_r	0	-
chr1	108292083	108292216	NM_006113_exon_13_0_chr1_108292084_r	0	-
chr1	108293738	108293824	NM_006113_exon_14_0_chr1_108293739_r	0	-
chr1	108298048	108298135	NM_006113_exon_15_0_chr1_108298049_r	0	-
chr1	108299882	108299951	NM_006113_exon_16_0_chr1_108299883_r	0	-
chr1	108303405	108303501	NM_006113_exon_17_0_chr1_108303406_r	0	-
chr1	108307697	108307797	NM_006113_exon_18_0_chr1_108307698_r	0	-
chr1	108309068	108309172	NM_006113_exon_19_0_chr1_108309069_r	0	-
chr1	108311062	108311131	NM_006113_exon_20_0_chr1_108311063_r	0	-
chr1	108313257	108313350	NM_006113_exon_21_0_chr1_108313258_r	0	-
chr1	108315356	108315465	NM_006113_exon_22_0_chr1_108315357_r	0	-
chr1	108319852	108319918	NM_006113_exon_23_0_chr1_108319853_r	0	-
chr1	108322055	108322114	NM_006113_exon_24_0_chr1_108322056_r	0	-
chr1	108417522	108417639	NM_006113_exon_25_0_chr1_108417523_r	0	-
chr1	108507287	108507545	NM_006113_exon_26_0_chr1_108507288_r	0	-
chr1	108113781	108115994	NM_001079874_exon_0_0_chr1_108113782_r	0	-
chr1	108116668	108116820	NM_001079874_exon_1_0_chr1_108116669_r	0	-
chr1	108138833	108138963	NM_001079874_exon_2_0_chr1_108138834_r	0	-
chr1	108145018	108145106	NM_001079874_exon_3_0_chr1_108145019_r	0	-
chr1	108145668	108145785	NM_001079874_exon_4_0_chr1_108145669_r	0	-
chr1	108152552	108152587	NM_001079874_exon_5_0_chr1_108152553_r	0	-
chr1	108160188	108160254	NM_001079874_exon_6_0_chr1_108160189_r	0	-
chr1	108185240	108185377	NM_001079874_exon_7_0_chr1_108185241_r	0	-
chr1	108226109	108226155	NM_001079874_exon_8_0_chr1_108226110_r	0	-
chr1	108231002	108231126	NM_001079874_exon_9_0_chr1_108231003_r	0	-
chr1	109656584	109656958	NM_020775_exon_0_0_chr1_109656585_f	0	+
chr1	109704515	109704636	NM_020775_exon_1_0_chr1_109704516_f	0	+
chr1	109707120	109707313	NM_020775_exon_2_0_chr1_109707121_f	0	+
chr1	109714487	109714635	NM_020775_exon_3_0_chr1_109714488_f	0	+
chr1	109715109	109715190	NM_020775_exon_4_0_chr1_109715110_f	0	+
chr1	109716095	109716201	NM_020775_exon_5_0_chr1_109716096_f	0	+
chr1	109716309	109716459	NM_020775_exon_6_0_chr1_109716310_f	0	+
chr1	109727666	109727755	NM_020775_exon_7_0_chr1_109727667_f	0	+
chr1	109730798	109730976	NM_020775_exon_8_0_chr1_109730799_f	0	+
chr1	109731687	109731816	NM_020775_exon_9_0_chr1_109731688_f	0	+
chr1	109732213	109732304	NM_020775_exon_10_0_chr1_109732214_f	0	+
chr1	109733987	109734093	NM_020775_exon_11_0_chr1_109733988_f	0	+
chr1	109734347	109734485	NM_020775_exon_12_0_chr1_109734348_f	0	+
chr1	109735232	109735496	NM_020775_exon_13_0_chr1_109735233_f	0	+
chr1	109737042	109737216	NM_020775_exon_14_0_chr1_109737043_f	0	+
chr1	109740095	109740276	NM_020775_exon_15_0_chr1_109740096_f	0	+
chr1	109740600	109740697	NM_020775_exon_16_0_chr1_109740601_f	0	+
chr1	109741194	109741296	NM_020775_exon_17_0_chr1_109741195_f	0	+
chr1	109742475	109742602	NM_020775_exon_18_0_chr1_109742476_f	0	+
chr1	109742680	109742859	NM_020775_exon_19_0_chr1_109742681_f	0	+
chr1	109743356	109743522	NM_020775_exon_20_0_chr1_109743357_f	0	+
chr1	109745565	109749403	NM_020775_exon_21_0_chr1_109745566_f	0	+
chr1	109834986	109835210	NM_001265613_exon_0_0_chr1_109834987_r	0	-
chr1	109836827	109836871	NM_001265613_exon_1_0_chr1_109836828_r	0	-
chr1	109837732	109837919	NM_001265613_exon_2_0_chr1_109837733_r	0	-
chr1	109838855	109838992	NM_001265613_exon_3_0_chr1_109838856_r	0	-
chr1	109839404	109839564	NM_001265613_exon_4_0_chr1_109839405_r	0	-
chr1	109839671	109839811	NM_001265613_exon_5_0_chr1_109839672_r	0	-
chr1	109840112	109840239	NM_001265613_exon_6_0_chr1_109840113_r	0	-
chr1	109840790	109840879	NM_001265613_exon_7_0_chr1_109840791_r	0	-
chr1	109849468	109849663	NM_001265613_exon_8_0_chr1_109849469_r	0	-
chr1	109419602	109419850	NM_001321039_exon_0_0_chr1_109419603_f	0	+
chr1	109427896	109428200	NM_001321039_exon_1_0_chr1_109427897_f	0	+
chr1	109439485	109439707	NM_001321039_exon_2_0_chr1_109439486_f	0	+
chr1	109440113	109440249	NM_001321039_exon_3_0_chr1_109440114_f	0	+
chr1	109440580	109440723	NM_001321039_exon_4_0_chr1_109440581_f	0	+
chr1	109441263	109441387	NM_001321039_exon_5_0_chr1_109441264_f	0	+
chr1	109441500	109441616	NM_001321039_exon_6_0_chr1_109441501_f	0	+
chr1	109444411	109444567	NM_001321039_exon_7_0_chr1_109444412_f	0	+
chr1	109445747	109445856	NM_001321039_exon_8_0_chr1_109445748_f	0	+
chr1	109446746	109446876	NM_001321039_exon_9_0_chr1_109446747_f	0	+
chr1	109456959	109457030	NM_001321039_exon_10_0_chr1_109456960_f	0	+
chr1	109461234	109461411	NM_001321039_exon_11_0_chr1_109461235_f	0	+
chr1	109465038	109465198	NM_001321039_exon_12_0_chr1_109465039_f	0	+
chr1	109466621	109466836	NM_001321039_exon_13_0_chr1_109466622_f	0	+
chr1	109472322	109472597	NM_001321039_exon_14_0_chr1_109472323_f	0	+
chr1	109473934	109476957	NM_001321039_exon_15_0_chr1_109473935_f	0	+
chr1	109289295	109289408	NM_007269_exon_0_0_chr1_109289296_f	0	+
chr1	109294878	109294928	NM_007269_exon_1_0_chr1_109294879_f	0	+
chr1	109295684	109295766	NM_007269_exon_2_0_chr1_109295685_f	0	+
chr1	109299311	109299388	NM_007269_exon_3_0_chr1_109299312_f	0	+
chr1	109301131	109301210	NM_007269_exon_4_0_chr1_109301132_f	0	+
chr1	109302606	109302707	NM_007269_exon_5_0_chr1_109302607_f	0	+
chr1	109315286	109315441	NM_007269_exon_6_0_chr1_109315287_f	0	+
chr1	109318954	109319045	NM_007269_exon_7_0_chr1_109318955_f	0	+
chr1	109321907	109322032	NM_007269_exon_8_0_chr1_109321908_f	0	+
chr1	109325043	109325139	NM_007269_exon_9_0_chr1_109325044_f	0	+
chr1	109325270	109325328	NM_007269_exon_10_0_chr1_109325271_f	0	+
chr1	109336203	109336269	NM_007269_exon_11_0_chr1_109336204_f	0	+
chr1	109337448	109337529	NM_007269_exon_12_0_chr1_109337449_f	0	+
chr1	109338855	109338994	NM_007269_exon_13_0_chr1_109338856_f	0	+
chr1	109339241	109339348	NM_007269_exon_14_0_chr1_109339242_f	0	+
chr1	109340766	109340859	NM_007269_exon_15_0_chr1_109340767_f	0	+
chr1	109342841	109342927	NM_007269_exon_16_0_chr1_109342842_f	0	+
chr1	109350022	109350171	NM_007269_exon_17_0_chr1_109350023_f	0	+
chr1	109351404	109352141	NM_007269_exon_18_0_chr1_109351405_f	0	+
chr1	109512837	109514194	NM_001142550_exon_0_0_chr1_109512838_r	0	-
chr1	109517157	109517376	NM_001142550_exon_1_0_chr1_109517158_r	0	-
chr1	109524354	109524486	NM_001142550_exon_2_0_chr1_109524355_r	0	-
chr1	109525230	109525401	NM_001142550_exon_3_0_chr1_109525231_r	0	-
chr1	109525903	109526073	NM_001142550_exon_4_0_chr1_109525904_r	0	-
chr1	109529144	109529302	NM_001142550_exon_5_0_chr1_109529145_r	0	-
chr1	109533875	109533951	NM_001142550_exon_6_0_chr1_109533876_r	0	-
chr1	109538201	109538459	NM_001142550_exon_7_0_chr1_109538202_r	0	-
chr1	109544845	109545024	NM_001142550_exon_8_0_chr1_109544846_r	0	-
chr1	109547213	109547340	NM_001142550_exon_9_0_chr1_109547214_r	0	-
chr1	109553537	109554340	NM_001142550_exon_10_0_chr1_109553538_r	0	-
chr1	109556441	109556547	NM_001142550_exon_11_0_chr1_109556442_r	0	-
chr1	109560139	109560223	NM_001142550_exon_12_0_chr1_109560140_r	0	-
chr1	109565976	109566143	NM_001142550_exon_13_0_chr1_109565977_r	0	-
chr1	109584483	109584850	NM_001142550_exon_14_0_chr1_109584484_r	0	-
chr1	109419602	109419850	NM_013296_exon_0_0_chr1_109419603_f	0	+
chr1	109427896	109428200	NM_013296_exon_1_0_chr1_109427897_f	0	+
chr1	109439485	109439707	NM_013296_exon_2_0_chr1_109439486_f	0	+
chr1	109440113	109440249	NM_013296_exon_3_0_chr1_109440114_f	0	+
chr1	109440580	109440723	NM_013296_exon_4_0_chr1_109440581_f	0	+
chr1	109441263	109441387	NM_013296_exon_5_0_chr1_109441264_f	0	+
chr1	109441500	109441616	NM_013296_exon_6_0_chr1_109441501_f	0	+
chr1	109444411	109444567	NM_013296_exon_7_0_chr1_109444412_f	0	+
chr1	109445747	109445856	NM_013296_exon_8_0_chr1_109445748_f	0	+
chr1	109446746	109446876	NM_013296_exon_9_0_chr1_109446747_f	0	+
chr1	109456959	109457030	NM_013296_exon_10_0_chr1_109456960_f	0	+
chr1	109461234	109461411	NM_013296_exon_11_0_chr1_109461235_f	0	+
chr1	109465038	109465198	NM_013296_exon_12_0_chr1_109465039_f	0	+
chr1	109466621	109466836	NM_013296_exon_13_0_chr1_109466622_f	0	+
chr1	109472322	109473044	NM_013296_exon_14_0_chr1_109472323_f	0	+
chr1	109512837	109514194	NM_014969_exon_0_0_chr1_109512838_r	0	-
chr1	109517157	109517376	NM_014969_exon_1_0_chr1_109517158_r	0	-
chr1	109524354	109524486	NM_014969_exon_2_0_chr1_109524355_r	0	-
chr1	109525230	109525401	NM_014969_exon_3_0_chr1_109525231_r	0	-
chr1	109525903	109526073	NM_014969_exon_4_0_chr1_109525904_r	0	-
chr1	109529144	109529302	NM_014969_exon_5_0_chr1_109529145_r	0	-
chr1	109533875	109533951	NM_014969_exon_6_0_chr1_109533876_r	0	-
chr1	109538201	109538459	NM_014969_exon_7_0_chr1_109538202_r	0	-
chr1	109544845	109545024	NM_014969_exon_8_0_chr1_109544846_r	0	-
chr1	109547213	109547340	NM_014969_exon_9_0_chr1_109547214_r	0	-
chr1	109553537	109554340	NM_014969_exon_10_0_chr1_109553538_r	0	-
chr1	109556462	109556547	NM_014969_exon_11_0_chr1_109556463_r	0	-
chr1	109560139	109560223	NM_014969_exon_12_0_chr1_109560140_r	0	-
chr1	109565976	109566143	NM_014969_exon_13_0_chr1_109565977_r	0	-
chr1	109584483	109584850	NM_014969_exon_14_0_chr1_109584484_r	0	-
chr1	109419602	109419850	NM_001321038_exon_0_0_chr1_109419603_f	0	+
chr1	109428128	109428200	NM_001321038_exon_1_0_chr1_109428129_f	0	+
chr1	109439485	109439707	NM_001321038_exon_2_0_chr1_109439486_f	0	+
chr1	109440113	109440249	NM_001321038_exon_3_0_chr1_109440114_f	0	+
chr1	109440580	109440723	NM_001321038_exon_4_0_chr1_109440581_f	0	+
chr1	109441263	109441387	NM_001321038_exon_5_0_chr1_109441264_f	0	+
chr1	109441500	109441616	NM_001321038_exon_6_0_chr1_109441501_f	0	+
chr1	109444411	109444567	NM_001321038_exon_7_0_chr1_109444412_f	0	+
chr1	109445747	109445856	NM_001321038_exon_8_0_chr1_109445748_f	0	+
chr1	109446746	109446876	NM_001321038_exon_9_0_chr1_109446747_f	0	+
chr1	109456959	109457030	NM_001321038_exon_10_0_chr1_109456960_f	0	+
chr1	109461234	109461411	NM_001321038_exon_11_0_chr1_109461235_f	0	+
chr1	109465038	109465198	NM_001321038_exon_12_0_chr1_109465039_f	0	+
chr1	109466621	109466836	NM_001321038_exon_13_0_chr1_109466622_f	0	+
chr1	109472322	109473044	NM_001321038_exon_14_0_chr1_109472323_f	0	+
chr1	109512837	109514194	NM_001142551_exon_0_0_chr1_109512838_r	0	-
chr1	109517157	109517376	NM_001142551_exon_1_0_chr1_109517158_r	0	-
chr1	109524354	109524486	NM_001142551_exon_2_0_chr1_109524355_r	0	-
chr1	109525230	109525401	NM_001142551_exon_3_0_chr1_109525231_r	0	-
chr1	109525903	109526073	NM_001142551_exon_4_0_chr1_109525904_r	0	-
chr1	109529144	109529302	NM_001142551_exon_5_0_chr1_109529145_r	0	-
chr1	109533875	109533951	NM_001142551_exon_6_0_chr1_109533876_r	0	-
chr1	109538201	109538459	NM_001142551_exon_7_0_chr1_109538202_r	0	-
chr1	109544845	109545024	NM_001142551_exon_8_0_chr1_109544846_r	0	-
chr1	109547213	109547337	NM_001142551_exon_9_0_chr1_109547214_r	0	-
chr1	109553537	109554340	NM_001142551_exon_10_0_chr1_109553538_r	0	-
chr1	109556462	109556547	NM_001142551_exon_11_0_chr1_109556463_r	0	-
chr1	109560139	109560223	NM_001142551_exon_12_0_chr1_109560140_r	0	-
chr1	109565976	109566143	NM_001142551_exon_13_0_chr1_109565977_r	0	-
chr1	109584483	109584850	NM_001142551_exon_14_0_chr1_109584484_r	0	-
chr1	109656584	109656958	NM_001267048_exon_0_0_chr1_109656585_f	0	+
chr1	109704515	109704636	NM_001267048_exon_1_0_chr1_109704516_f	0	+
chr1	109707120	109707313	NM_001267048_exon_2_0_chr1_109707121_f	0	+
chr1	109714487	109714635	NM_001267048_exon_3_0_chr1_109714488_f	0	+
chr1	109715109	109715190	NM_001267048_exon_4_0_chr1_109715110_f	0	+
chr1	109716095	109716179	NM_001267048_exon_5_0_chr1_109716096_f	0	+
chr1	109730798	109730976	NM_001267048_exon_6_0_chr1_109730799_f	0	+
chr1	109731687	109731816	NM_001267048_exon_7_0_chr1_109731688_f	0	+
chr1	109732213	109732304	NM_001267048_exon_8_0_chr1_109732214_f	0	+
chr1	109733987	109734093	NM_001267048_exon_9_0_chr1_109733988_f	0	+
chr1	109734347	109734485	NM_001267048_exon_10_0_chr1_109734348_f	0	+
chr1	109735232	109735496	NM_001267048_exon_11_0_chr1_109735233_f	0	+
chr1	109737042	109737216	NM_001267048_exon_12_0_chr1_109737043_f	0	+
chr1	109740095	109740276	NM_001267048_exon_13_0_chr1_109740096_f	0	+
chr1	109740600	109740697	NM_001267048_exon_14_0_chr1_109740601_f	0	+
chr1	109741194	109741296	NM_001267048_exon_15_0_chr1_109741195_f	0	+
chr1	109742475	109742602	NM_001267048_exon_16_0_chr1_109742476_f	0	+
chr1	109742680	109742859	NM_001267048_exon_17_0_chr1_109742681_f	0	+
chr1	109743356	109743522	NM_001267048_exon_18_0_chr1_109743357_f	0	+
chr1	109745565	109749403	NM_001267048_exon_19_0_chr1_109745566_f	0	+
chr1	109656584	109656958	NM_001284352_exon_0_0_chr1_109656585_f	0	+
chr1	109707120	109707313	NM_001284352_exon_1_0_chr1_109707121_f	0	+
chr1	109714487	109714635	NM_001284352_exon_2_0_chr1_109714488_f	0	+
chr1	109715109	109715190	NM_001284352_exon_3_0_chr1_109715110_f	0	+
chr1	109716095	109716201	NM_001284352_exon_4_0_chr1_109716096_f	0	+
chr1	109716309	109716459	NM_001284352_exon_5_0_chr1_109716310_f	0	+
chr1	109727666	109727755	NM_001284352_exon_6_0_chr1_109727667_f	0	+
chr1	109730798	109730976	NM_001284352_exon_7_0_chr1_109730799_f	0	+
chr1	109731687	109731816	NM_001284352_exon_8_0_chr1_109731688_f	0	+
chr1	109732213	109732304	NM_001284352_exon_9_0_chr1_109732214_f	0	+
chr1	109733987	109734093	NM_001284352_exon_10_0_chr1_109733988_f	0	+
chr1	109734347	109734485	NM_001284352_exon_11_0_chr1_109734348_f	0	+
chr1	109735232	109735496	NM_001284352_exon_12_0_chr1_109735233_f	0	+
chr1	109737042	109737216	NM_001284352_exon_13_0_chr1_109737043_f	0	+
chr1	109740095	109740276	NM_001284352_exon_14_0_chr1_109740096_f	0	+
chr1	109740600	109740697	NM_001284352_exon_15_0_chr1_109740601_f	0	+
chr1	109741194	109741296	NM_001284352_exon_16_0_chr1_109741195_f	0	+
chr1	109742475	109742602	NM_001284352_exon_17_0_chr1_109742476_f	0	+
chr1	109742680	109742859	NM_001284352_exon_18_0_chr1_109742681_f	0	+
chr1	109743356	109743522	NM_001284352_exon_19_0_chr1_109743357_f	0	+
chr1	109745534	109749403	NM_001284352_exon_20_0_chr1_109745535_f	0	+
chr1	109834986	109835210	NM_001010985_exon_0_0_chr1_109834987_r	0	-
chr1	109836827	109836871	NM_001010985_exon_1_0_chr1_109836828_r	0	-
chr1	109837732	109837919	NM_001010985_exon_2_0_chr1_109837733_r	0	-
chr1	109838855	109838992	NM_001010985_exon_3_0_chr1_109838856_r	0	-
chr1	109839404	109839564	NM_001010985_exon_4_0_chr1_109839405_r	0	-
chr1	109839671	109839811	NM_001010985_exon_5_0_chr1_109839672_r	0	-
chr1	109840043	109840239	NM_001010985_exon_6_0_chr1_109840044_r	0	-
chr1	109840790	109840879	NM_001010985_exon_7_0_chr1_109840791_r	0	-
chr1	109849468	109849663	NM_001010985_exon_8_0_chr1_109849469_r	0	-
chr1	110753335	110754799	NM_004978_exon_0_0_chr1_110753336_f	0	+
chr1	110765585	110766522	NM_004978_exon_1_0_chr1_110765586_f	0	+
chr1	110768596	110768800	NM_004978_exon_2_0_chr1_110768597_f	0	+
chr1	110774842	110776674	NM_004978_exon_3_0_chr1_110774843_f	0	+
chr1	110881944	110884890	NM_001201545_exon_0_0_chr1_110881945_f	0	+
chr1	110888929	110889303	NM_001201545_exon_1_0_chr1_110888930_f	0	+
chr1	110753335	110754799	NR_036437_exon_0_0_chr1_110753336_f	0	+
chr1	110765585	110766522	NR_036437_exon_1_0_chr1_110765586_f	0	+
chr1	110768596	110768800	NR_036437_exon_2_0_chr1_110768597_f	0	+
chr1	110774842	110775219	NR_036437_exon_3_0_chr1_110774843_f	0	+
chr1	110775532	110776674	NR_036437_exon_4_0_chr1_110775533_f	0	+
chr1	110881944	110884890	NM_022768_exon_0_0_chr1_110881945_f	0	+
chr1	110888160	110888271	NM_022768_exon_1_0_chr1_110888161_f	0	+
chr1	110888929	110889303	NM_022768_exon_2_0_chr1_110888930_f	0	+
chr1	110230417	110230531	NM_146421_exon_0_0_chr1_110230418_f	0	+
chr1	110230791	110230867	NM_146421_exon_1_0_chr1_110230792_f	0	+
chr1	110231294	110231359	NM_146421_exon_2_0_chr1_110231295_f	0	+
chr1	110231669	110231751	NM_146421_exon_3_0_chr1_110231670_f	0	+
chr1	110231846	110231947	NM_146421_exon_4_0_chr1_110231847_f	0	+
chr1	110232892	110232988	NM_146421_exon_5_0_chr1_110232893_f	0	+
chr1	110235827	110236367	NM_146421_exon_6_0_chr1_110235828_f	0	+
chr1	110753335	110754799	NM_001039574_exon_0_0_chr1_110753336_f	0	+
chr1	110765585	110766522	NM_001039574_exon_1_0_chr1_110765586_f	0	+
chr1	110768596	110768800	NM_001039574_exon_2_0_chr1_110768597_f	0	+
chr1	110775532	110776674	NM_001039574_exon_3_0_chr1_110775533_f	0	+
chr1	110230417	110230531	NM_000561_exon_0_0_chr1_110230418_f	0	+
chr1	110230791	110230867	NM_000561_exon_1_0_chr1_110230792_f	0	+
chr1	110231294	110231359	NM_000561_exon_2_0_chr1_110231295_f	0	+
chr1	110231669	110231751	NM_000561_exon_3_0_chr1_110231670_f	0	+
chr1	110231846	110231947	NM_000561_exon_4_0_chr1_110231847_f	0	+
chr1	110232892	110232988	NM_000561_exon_5_0_chr1_110232893_f	0	+
chr1	110233075	110233186	NM_000561_exon_6_0_chr1_110233076_f	0	+
chr1	110235827	110236367	NM_000561_exon_7_0_chr1_110235828_f	0	+
chr1	111659791	111660889	NM_001349885_exon_0_0_chr1_111659792_r	0	-
chr1	111661426	111661519	NM_001349885_exon_1_0_chr1_111661427_r	0	-
chr1	111662498	111662581	NM_001349885_exon_2_0_chr1_111662499_r	0	-
chr1	111663137	111663315	NM_001349885_exon_3_0_chr1_111663138_r	0	-
chr1	111667363	111667503	NM_001349885_exon_4_0_chr1_111667364_r	0	-
chr1	111668848	111668916	NM_001349885_exon_5_0_chr1_111668849_r	0	-
chr1	111674045	111674190	NM_001349885_exon_6_0_chr1_111674046_r	0	-
chr1	111680144	111680208	NM_001349885_exon_7_0_chr1_111680145_r	0	-
chr1	111682664	111682838	NM_001349885_exon_8_0_chr1_111682665_r	0	-
chr1	111659791	111660889	NM_001349884_exon_0_0_chr1_111659792_r	0	-
chr1	111661426	111661519	NM_001349884_exon_1_0_chr1_111661427_r	0	-
chr1	111662498	111662581	NM_001349884_exon_2_0_chr1_111662499_r	0	-
chr1	111663137	111663315	NM_001349884_exon_3_0_chr1_111663138_r	0	-
chr1	111667363	111667503	NM_001349884_exon_4_0_chr1_111667364_r	0	-
chr1	111668848	111668916	NM_001349884_exon_5_0_chr1_111668849_r	0	-
chr1	111674045	111674190	NM_001349884_exon_6_0_chr1_111674046_r	0	-
chr1	111680144	111680208	NM_001349884_exon_7_0_chr1_111680145_r	0	-
chr1	111682122	111682288	NM_001349884_exon_8_0_chr1_111682123_r	0	-
chr1	111682659	111682838	NM_001349884_exon_9_0_chr1_111682660_r	0	-
chr1	111659791	111660889	NM_001349882_exon_0_0_chr1_111659792_r	0	-
chr1	111661426	111661519	NM_001349882_exon_1_0_chr1_111661427_r	0	-
chr1	111662498	111662581	NM_001349882_exon_2_0_chr1_111662499_r	0	-
chr1	111663137	111663315	NM_001349882_exon_3_0_chr1_111663138_r	0	-
chr1	111667363	111667503	NM_001349882_exon_4_0_chr1_111667364_r	0	-
chr1	111668848	111668916	NM_001349882_exon_5_0_chr1_111668849_r	0	-
chr1	111674045	111674190	NM_001349882_exon_6_0_chr1_111674046_r	0	-
chr1	111680144	111680208	NM_001349882_exon_7_0_chr1_111680145_r	0	-
chr1	111682209	111682333	NM_001349882_exon_8_0_chr1_111682210_r	0	-
chr1	111682659	111682838	NM_001349882_exon_9_0_chr1_111682660_r	0	-
chr1	111659791	111660889	NM_001349881_exon_0_0_chr1_111659792_r	0	-
chr1	111661426	111661519	NM_001349881_exon_1_0_chr1_111661427_r	0	-
chr1	111662498	111662581	NM_001349881_exon_2_0_chr1_111662499_r	0	-
chr1	111663137	111663315	NM_001349881_exon_3_0_chr1_111663138_r	0	-
chr1	111667363	111667503	NM_001349881_exon_4_0_chr1_111667364_r	0	-
chr1	111668848	111668916	NM_001349881_exon_5_0_chr1_111668849_r	0	-
chr1	111674045	111674190	NM_001349881_exon_6_0_chr1_111674046_r	0	-
chr1	111680144	111680208	NM_001349881_exon_7_0_chr1_111680145_r	0	-
chr1	111682122	111682333	NM_001349881_exon_8_0_chr1_111682123_r	0	-
chr1	111682659	111682838	NM_001349881_exon_9_0_chr1_111682660_r	0	-
chr1	111659791	111660889	NR_146306_exon_0_0_chr1_111659792_r	0	-
chr1	111661426	111661519	NR_146306_exon_1_0_chr1_111661427_r	0	-
chr1	111662498	111662581	NR_146306_exon_2_0_chr1_111662499_r	0	-
chr1	111663153	111663315	NR_146306_exon_3_0_chr1_111663154_r	0	-
chr1	111668848	111668916	NR_146306_exon_4_0_chr1_111668849_r	0	-
chr1	111674045	111674190	NR_146306_exon_5_0_chr1_111674046_r	0	-
chr1	111680144	111680208	NR_146306_exon_6_0_chr1_111680145_r	0	-
chr1	111682122	111682288	NR_146306_exon_7_0_chr1_111682123_r	0	-
chr1	111682659	111682838	NR_146306_exon_8_0_chr1_111682660_r	0	-
chr1	111659791	111660889	NR_146305_exon_0_0_chr1_111659792_r	0	-
chr1	111661426	111661519	NR_146305_exon_1_0_chr1_111661427_r	0	-
chr1	111662498	111662581	NR_146305_exon_2_0_chr1_111662499_r	0	-
chr1	111663153	111663315	NR_146305_exon_3_0_chr1_111663154_r	0	-
chr1	111665237	111665265	NR_146305_exon_4_0_chr1_111665238_r	0	-
chr1	111668848	111668916	NR_146305_exon_5_0_chr1_111668849_r	0	-
chr1	111674045	111674190	NR_146305_exon_6_0_chr1_111674046_r	0	-
chr1	111680144	111680208	NR_146305_exon_7_0_chr1_111680145_r	0	-
chr1	111682122	111682288	NR_146305_exon_8_0_chr1_111682123_r	0	-
chr1	111682659	111682838	NR_146305_exon_9_0_chr1_111682660_r	0	-
chr1	111659791	111660889	NR_146304_exon_0_0_chr1_111659792_r	0	-
chr1	111661426	111661519	NR_146304_exon_1_0_chr1_111661427_r	0	-
chr1	111662498	111662581	NR_146304_exon_2_0_chr1_111662499_r	0	-
chr1	111663153	111663315	NR_146304_exon_3_0_chr1_111663154_r	0	-
chr1	111668848	111668916	NR_146304_exon_4_0_chr1_111668849_r	0	-
chr1	111674045	111674190	NR_146304_exon_5_0_chr1_111674046_r	0	-
chr1	111680144	111680208	NR_146304_exon_6_0_chr1_111680145_r	0	-
chr1	111682122	111682333	NR_146304_exon_7_0_chr1_111682123_r	0	-
chr1	111682659	111682838	NR_146304_exon_8_0_chr1_111682660_r	0	-
chr1	111659791	111660889	NR_146303_exon_0_0_chr1_111659792_r	0	-
chr1	111661426	111661519	NR_146303_exon_1_0_chr1_111661427_r	0	-
chr1	111662498	111662581	NR_146303_exon_2_0_chr1_111662499_r	0	-
chr1	111663153	111663315	NR_146303_exon_3_0_chr1_111663154_r	0	-
chr1	111667363	111667503	NR_146303_exon_4_0_chr1_111667364_r	0	-
chr1	111668848	111668916	NR_146303_exon_5_0_chr1_111668849_r	0	-
chr1	111674045	111674190	NR_146303_exon_6_0_chr1_111674046_r	0	-
chr1	111680144	111680208	NR_146303_exon_7_0_chr1_111680145_r	0	-
chr1	111682122	111682333	NR_146303_exon_8_0_chr1_111682123_r	0	-
chr1	111682659	111682838	NR_146303_exon_9_0_chr1_111682660_r	0	-
chr1	111659791	111660889	NR_146302_exon_0_0_chr1_111659792_r	0	-
chr1	111661426	111661519	NR_146302_exon_1_0_chr1_111661427_r	0	-
chr1	111662498	111662581	NR_146302_exon_2_0_chr1_111662499_r	0	-
chr1	111663153	111663315	NR_146302_exon_3_0_chr1_111663154_r	0	-
chr1	111668848	111668916	NR_146302_exon_4_0_chr1_111668849_r	0	-
chr1	111674045	111674190	NR_146302_exon_5_0_chr1_111674046_r	0	-
chr1	111680144	111680208	NR_146302_exon_6_0_chr1_111680145_r	0	-
chr1	111682659	111682838	NR_146302_exon_7_0_chr1_111682660_r	0	-
chr1	111659791	111660889	NR_146301_exon_0_0_chr1_111659792_r	0	-
chr1	111661426	111661519	NR_146301_exon_1_0_chr1_111661427_r	0	-
chr1	111662498	111662581	NR_146301_exon_2_0_chr1_111662499_r	0	-
chr1	111663153	111663315	NR_146301_exon_3_0_chr1_111663154_r	0	-
chr1	111667363	111667503	NR_146301_exon_4_0_chr1_111667364_r	0	-
chr1	111668848	111668916	NR_146301_exon_5_0_chr1_111668849_r	0	-
chr1	111674045	111674190	NR_146301_exon_6_0_chr1_111674046_r	0	-
chr1	111680144	111680208	NR_146301_exon_7_0_chr1_111680145_r	0	-
chr1	111682659	111682838	NR_146301_exon_8_0_chr1_111682660_r	0	-
chr1	111659791	111660889	NR_146307_exon_0_0_chr1_111659792_r	0	-
chr1	111661426	111661519	NR_146307_exon_1_0_chr1_111661427_r	0	-
chr1	111662498	111662581	NR_146307_exon_2_0_chr1_111662499_r	0	-
chr1	111663153	111663315	NR_146307_exon_3_0_chr1_111663154_r	0	-
chr1	111665237	111665265	NR_146307_exon_4_0_chr1_111665238_r	0	-
chr1	111668848	111668916	NR_146307_exon_5_0_chr1_111668849_r	0	-
chr1	111674045	111674190	NR_146307_exon_6_0_chr1_111674046_r	0	-
chr1	111680144	111680208	NR_146307_exon_7_0_chr1_111680145_r	0	-
chr1	111682122	111682333	NR_146307_exon_8_0_chr1_111682123_r	0	-
chr1	111682659	111682838	NR_146307_exon_9_0_chr1_111682660_r	0	-
chr1	111659791	111660889	NR_146308_exon_0_0_chr1_111659792_r	0	-
chr1	111661426	111661519	NR_146308_exon_1_0_chr1_111661427_r	0	-
chr1	111662498	111662581	NR_146308_exon_2_0_chr1_111662499_r	0	-
chr1	111663153	111663315	NR_146308_exon_3_0_chr1_111663154_r	0	-
chr1	111667363	111667503	NR_146308_exon_4_0_chr1_111667364_r	0	-
chr1	111668848	111668916	NR_146308_exon_5_0_chr1_111668849_r	0	-
chr1	111674045	111674190	NR_146308_exon_6_0_chr1_111674046_r	0	-
chr1	111680144	111680208	NR_146308_exon_7_0_chr1_111680145_r	0	-
chr1	111682122	111682288	NR_146308_exon_8_0_chr1_111682123_r	0	-
chr1	111682659	111682838	NR_146308_exon_9_0_chr1_111682660_r	0	-
chr1	111659791	111660889	NM_001349892_exon_0_0_chr1_111659792_r	0	-
chr1	111661426	111661519	NM_001349892_exon_1_0_chr1_111661427_r	0	-
chr1	111662498	111662581	NM_001349892_exon_2_0_chr1_111662499_r	0	-
chr1	111663137	111663315	NM_001349892_exon_3_0_chr1_111663138_r	0	-
chr1	111668848	111668916	NM_001349892_exon_4_0_chr1_111668849_r	0	-
chr1	111674045	111674190	NM_001349892_exon_5_0_chr1_111674046_r	0	-
chr1	111680144	111680208	NM_001349892_exon_6_0_chr1_111680145_r	0	-
chr1	111682209	111682333	NM_001349892_exon_7_0_chr1_111682210_r	0	-
chr1	111682659	111682838	NM_001349892_exon_8_0_chr1_111682660_r	0	-
chr1	111659791	111660889	NM_001349891_exon_0_0_chr1_111659792_r	0	-
chr1	111661426	111661519	NM_001349891_exon_1_0_chr1_111661427_r	0	-
chr1	111662498	111662581	NM_001349891_exon_2_0_chr1_111662499_r	0	-
chr1	111663137	111663315	NM_001349891_exon_3_0_chr1_111663138_r	0	-
chr1	111665237	111665265	NM_001349891_exon_4_0_chr1_111665238_r	0	-
chr1	111667363	111667503	NM_001349891_exon_5_0_chr1_111667364_r	0	-
chr1	111668848	111668916	NM_001349891_exon_6_0_chr1_111668849_r	0	-
chr1	111674045	111674190	NM_001349891_exon_7_0_chr1_111674046_r	0	-
chr1	111680144	111680208	NM_001349891_exon_8_0_chr1_111680145_r	0	-
chr1	111682122	111682288	NM_001349891_exon_9_0_chr1_111682123_r	0	-
chr1	111682659	111682838	NM_001349891_exon_10_0_chr1_111682660_r	0	-
chr1	111659791	111660889	NM_001349890_exon_0_0_chr1_111659792_r	0	-
chr1	111661426	111661519	NM_001349890_exon_1_0_chr1_111661427_r	0	-
chr1	111662498	111662581	NM_001349890_exon_2_0_chr1_111662499_r	0	-
chr1	111663137	111663315	NM_001349890_exon_3_0_chr1_111663138_r	0	-
chr1	111668848	111668916	NM_001349890_exon_4_0_chr1_111668849_r	0	-
chr1	111674045	111674190	NM_001349890_exon_5_0_chr1_111674046_r	0	-
chr1	111680144	111680208	NM_001349890_exon_6_0_chr1_111680145_r	0	-
chr1	111682122	111682288	NM_001349890_exon_7_0_chr1_111682123_r	0	-
chr1	111682659	111682838	NM_001349890_exon_8_0_chr1_111682660_r	0	-
chr1	111659791	111660889	NM_001349889_exon_0_0_chr1_111659792_r	0	-
chr1	111661426	111661519	NM_001349889_exon_1_0_chr1_111661427_r	0	-
chr1	111662498	111662581	NM_001349889_exon_2_0_chr1_111662499_r	0	-
chr1	111663137	111663315	NM_001349889_exon_3_0_chr1_111663138_r	0	-
chr1	111668848	111668916	NM_001349889_exon_4_0_chr1_111668849_r	0	-
chr1	111674045	111674190	NM_001349889_exon_5_0_chr1_111674046_r	0	-
chr1	111680144	111680208	NM_001349889_exon_6_0_chr1_111680145_r	0	-
chr1	111682659	111682838	NM_001349889_exon_7_0_chr1_111682660_r	0	-
chr1	111659791	111660889	NM_001349888_exon_0_0_chr1_111659792_r	0	-
chr1	111661426	111661519	NM_001349888_exon_1_0_chr1_111661427_r	0	-
chr1	111662498	111662581	NM_001349888_exon_2_0_chr1_111662499_r	0	-
chr1	111663137	111663315	NM_001349888_exon_3_0_chr1_111663138_r	0	-
chr1	111665237	111665265	NM_001349888_exon_4_0_chr1_111665238_r	0	-
chr1	111668848	111668916	NM_001349888_exon_5_0_chr1_111668849_r	0	-
chr1	111674045	111674190	NM_001349888_exon_6_0_chr1_111674046_r	0	-
chr1	111680144	111680208	NM_001349888_exon_7_0_chr1_111680145_r	0	-
chr1	111682122	111682333	NM_001349888_exon_8_0_chr1_111682123_r	0	-
chr1	111682659	111682838	NM_001349888_exon_9_0_chr1_111682660_r	0	-
chr1	111659791	111660889	NM_001349887_exon_0_0_chr1_111659792_r	0	-
chr1	111661426	111661519	NM_001349887_exon_1_0_chr1_111661427_r	0	-
chr1	111662498	111662581	NM_001349887_exon_2_0_chr1_111662499_r	0	-
chr1	111663137	111663315	NM_001349887_exon_3_0_chr1_111663138_r	0	-
chr1	111665237	111665265	NM_001349887_exon_4_0_chr1_111665238_r	0	-
chr1	111668848	111668916	NM_001349887_exon_5_0_chr1_111668849_r	0	-
chr1	111674045	111674190	NM_001349887_exon_6_0_chr1_111674046_r	0	-
chr1	111680144	111680208	NM_001349887_exon_7_0_chr1_111680145_r	0	-
chr1	111682659	111682838	NM_001349887_exon_8_0_chr1_111682660_r	0	-
chr1	111659791	111660889	NM_001349886_exon_0_0_chr1_111659792_r	0	-
chr1	111661426	111661519	NM_001349886_exon_1_0_chr1_111661427_r	0	-
chr1	111662498	111662581	NM_001349886_exon_2_0_chr1_111662499_r	0	-
chr1	111663137	111663315	NM_001349886_exon_3_0_chr1_111663138_r	0	-
chr1	111665237	111665265	NM_001349886_exon_4_0_chr1_111665238_r	0	-
chr1	111668848	111668916	NM_001349886_exon_5_0_chr1_111668849_r	0	-
chr1	111674045	111674190	NM_001349886_exon_6_0_chr1_111674046_r	0	-
chr1	111680144	111680208	NM_001349886_exon_7_0_chr1_111680145_r	0	-
chr1	111682122	111682288	NM_001349886_exon_8_0_chr1_111682123_r	0	-
chr1	111682659	111682838	NM_001349886_exon_9_0_chr1_111682660_r	0	-
chr1	112025969	112026379	NM_001302680_exon_0_0_chr1_112025970_r	0	-
chr1	112028361	112028462	NM_001302680_exon_1_0_chr1_112028362_r	0	-
chr1	112029207	112029274	NM_001302680_exon_2_0_chr1_112029208_r	0	-
chr1	112031298	112031489	NM_001302680_exon_3_0_chr1_112031299_r	0	-
chr1	112106467	112106625	NM_001302680_exon_4_0_chr1_112106468_r	0	-
chr1	111659791	111660889	NM_001349893_exon_0_0_chr1_111659792_r	0	-
chr1	111661426	111661519	NM_001349893_exon_1_0_chr1_111661427_r	0	-
chr1	111662498	111662581	NM_001349893_exon_2_0_chr1_111662499_r	0	-
chr1	111663137	111663315	NM_001349893_exon_3_0_chr1_111663138_r	0	-
chr1	111668848	111668916	NM_001349893_exon_4_0_chr1_111668849_r	0	-
chr1	111674045	111674190	NM_001349893_exon_5_0_chr1_111674046_r	0	-
chr1	111680144	111680208	NM_001349893_exon_6_0_chr1_111680145_r	0	-
chr1	111682122	111682333	NM_001349893_exon_7_0_chr1_111682123_r	0	-
chr1	111682659	111682838	NM_001349893_exon_8_0_chr1_111682660_r	0	-
chr1	112025969	112026379	NM_001081976_exon_0_0_chr1_112025970_r	0	-
chr1	112028361	112028462	NM_001081976_exon_1_0_chr1_112028362_r	0	-
chr1	112029207	112029274	NM_001081976_exon_2_0_chr1_112029208_r	0	-
chr1	112031298	112031646	NM_001081976_exon_3_0_chr1_112031299_r	0	-
chr1	112033277	112033384	NM_001081976_exon_4_0_chr1_112033278_r	0	-
chr1	112106467	112106625	NM_001081976_exon_5_0_chr1_112106468_r	0	-
chr1	111659791	111660889	NM_178454_exon_0_0_chr1_111659792_r	0	-
chr1	111661426	111661519	NM_178454_exon_1_0_chr1_111661427_r	0	-
chr1	111662498	111662581	NM_178454_exon_2_0_chr1_111662499_r	0	-
chr1	111663137	111663315	NM_178454_exon_3_0_chr1_111663138_r	0	-
chr1	111667363	111667503	NM_178454_exon_4_0_chr1_111667364_r	0	-
chr1	111668848	111668916	NM_178454_exon_5_0_chr1_111668849_r	0	-
chr1	111674045	111674190	NM_178454_exon_6_0_chr1_111674046_r	0	-
chr1	111680144	111680208	NM_178454_exon_7_0_chr1_111680145_r	0	-
chr1	111682659	111682838	NM_178454_exon_8_0_chr1_111682660_r	0	-
chr1	113084412	113084712	NM_138729_exon_0_0_chr1_113084413_r	0	-
chr1	113093222	113093315	NM_138729_exon_1_0_chr1_113093223_r	0	-
chr1	113098489	113098640	NM_138729_exon_2_0_chr1_113098490_r	0	-
chr1	113119607	113119710	NM_138729_exon_3_0_chr1_113119608_r	0	-
chr1	113120966	113121039	NM_138729_exon_4_0_chr1_113120967_r	0	-
chr1	113124613	113124728	NM_138729_exon_5_0_chr1_113124614_r	0	-
chr1	113124996	113125094	NM_138729_exon_6_0_chr1_113124997_r	0	-
chr1	113126593	113126748	NM_138729_exon_7_0_chr1_113126594_r	0	-
chr1	113134146	113134225	NM_138729_exon_8_0_chr1_113134147_r	0	-
chr1	113140592	113140708	NM_138729_exon_9_0_chr1_113140593_r	0	-
chr1	113143415	113143470	NM_138729_exon_10_0_chr1_113143416_r	0	-
chr1	113153462	113153625	NM_138729_exon_11_0_chr1_113153463_r	0	-
chr1	113159434	113159517	NM_138729_exon_12_0_chr1_113159435_r	0	-
chr1	113161530	113162040	NM_138729_exon_13_0_chr1_113161531_r	0	-
chr1	113066140	113068733	NM_138728_exon_0_0_chr1_113066141_r	0	-
chr1	113084572	113084712	NM_138728_exon_1_0_chr1_113084573_r	0	-
chr1	113098489	113098640	NM_138728_exon_2_0_chr1_113098490_r	0	-
chr1	113119607	113119710	NM_138728_exon_3_0_chr1_113119608_r	0	-
chr1	113120966	113121039	NM_138728_exon_4_0_chr1_113120967_r	0	-
chr1	113124613	113124728	NM_138728_exon_5_0_chr1_113124614_r	0	-
chr1	113124996	113125094	NM_138728_exon_6_0_chr1_113124997_r	0	-
chr1	113126593	113126748	NM_138728_exon_7_0_chr1_113126594_r	0	-
chr1	113134146	113134225	NM_138728_exon_8_0_chr1_113134147_r	0	-
chr1	113140592	113140708	NM_138728_exon_9_0_chr1_113140593_r	0	-
chr1	113143415	113143470	NM_138728_exon_10_0_chr1_113143416_r	0	-
chr1	113153462	113153625	NM_138728_exon_11_0_chr1_113153463_r	0	-
chr1	113159434	113159517	NM_138728_exon_12_0_chr1_113159435_r	0	-
chr1	113161530	113162040	NM_138728_exon_13_0_chr1_113161531_r	0	-
chr1	113066140	113068733	NM_138727_exon_0_0_chr1_113066141_r	0	-
chr1	113084572	113084712	NM_138727_exon_1_0_chr1_113084573_r	0	-
chr1	113093222	113093315	NM_138727_exon_2_0_chr1_113093223_r	0	-
chr1	113098489	113098640	NM_138727_exon_3_0_chr1_113098490_r	0	-
chr1	113119607	113119710	NM_138727_exon_4_0_chr1_113119608_r	0	-
chr1	113120966	113121039	NM_138727_exon_5_0_chr1_113120967_r	0	-
chr1	113124613	113124728	NM_138727_exon_6_0_chr1_113124614_r	0	-
chr1	113124996	113125094	NM_138727_exon_7_0_chr1_113124997_r	0	-
chr1	113126593	113126748	NM_138727_exon_8_0_chr1_113126594_r	0	-
chr1	113134146	113134225	NM_138727_exon_9_0_chr1_113134147_r	0	-
chr1	113140592	113140708	NM_138727_exon_10_0_chr1_113140593_r	0	-
chr1	113143415	113143470	NM_138727_exon_11_0_chr1_113143416_r	0	-
chr1	113153462	113153625	NM_138727_exon_12_0_chr1_113153463_r	0	-
chr1	113159434	113159466	NM_138727_exon_13_0_chr1_113159435_r	0	-
chr1	113161530	113162040	NM_138727_exon_14_0_chr1_113161531_r	0	-
chr1	112318453	112318900	NM_004980_exon_0_0_chr1_112318454_r	0	-
chr1	112319647	112319895	NM_004980_exon_1_0_chr1_112319648_r	0	-
chr1	112321057	112321114	NM_004980_exon_2_0_chr1_112321058_r	0	-
chr1	112322846	112322936	NM_004980_exon_3_0_chr1_112322847_r	0	-
chr1	112323311	112323413	NM_004980_exon_4_0_chr1_112323312_r	0	-
chr1	112329565	112329728	NM_004980_exon_5_0_chr1_112329566_r	0	-
chr1	112524242	112525420	NM_004980_exon_6_0_chr1_112524243_r	0	-
chr1	112531369	112531777	NM_004980_exon_7_0_chr1_112531370_r	0	-
chr1	113066140	113068733	NM_001308264_exon_0_0_chr1_113066141_r	0	-
chr1	113084572	113084712	NM_001308264_exon_1_0_chr1_113084573_r	0	-
chr1	113093222	113093315	NM_001308264_exon_2_0_chr1_113093223_r	0	-
chr1	113098489	113098640	NM_001308264_exon_3_0_chr1_113098490_r	0	-
chr1	113119607	113119710	NM_001308264_exon_4_0_chr1_113119608_r	0	-
chr1	113120966	113121039	NM_001308264_exon_5_0_chr1_113120967_r	0	-
chr1	113124613	113124728	NM_001308264_exon_6_0_chr1_113124614_r	0	-
chr1	113124996	113125094	NM_001308264_exon_7_0_chr1_113124997_r	0	-
chr1	113126593	113126748	NM_001308264_exon_8_0_chr1_113126594_r	0	-
chr1	113134146	113134225	NM_001308264_exon_9_0_chr1_113134147_r	0	-
chr1	113140592	113140708	NM_001308264_exon_10_0_chr1_113140593_r	0	-
chr1	113153462	113153625	NM_001308264_exon_11_0_chr1_113153463_r	0	-
chr1	113159434	113159517	NM_001308264_exon_12_0_chr1_113159435_r	0	-
chr1	113161405	113161761	NM_001308264_exon_13_0_chr1_113161406_r	0	-
chr1	113066140	113068733	NM_017744_exon_0_0_chr1_113066141_r	0	-
chr1	113084572	113084712	NM_017744_exon_1_0_chr1_113084573_r	0	-
chr1	113093222	113093315	NM_017744_exon_2_0_chr1_113093223_r	0	-
chr1	113098489	113098640	NM_017744_exon_3_0_chr1_113098490_r	0	-
chr1	113119607	113119710	NM_017744_exon_4_0_chr1_113119608_r	0	-
chr1	113120966	113121039	NM_017744_exon_5_0_chr1_113120967_r	0	-
chr1	113124613	113124728	NM_017744_exon_6_0_chr1_113124614_r	0	-
chr1	113124996	113125094	NM_017744_exon_7_0_chr1_113124997_r	0	-
chr1	113126593	113126748	NM_017744_exon_8_0_chr1_113126594_r	0	-
chr1	113134146	113134225	NM_017744_exon_9_0_chr1_113134147_r	0	-
chr1	113140592	113140708	NM_017744_exon_10_0_chr1_113140593_r	0	-
chr1	113143415	113143470	NM_017744_exon_11_0_chr1_113143416_r	0	-
chr1	113153462	113153625	NM_017744_exon_12_0_chr1_113153463_r	0	-
chr1	113159434	113159517	NM_017744_exon_13_0_chr1_113159435_r	0	-
chr1	113161530	113162040	NM_017744_exon_14_0_chr1_113161531_r	0	-
chr1	112938799	112938894	NM_018704_exon_0_0_chr1_112938800_f	0	+
chr1	112954815	112954939	NM_018704_exon_1_0_chr1_112954816_f	0	+
chr1	112958778	112958886	NM_018704_exon_2_0_chr1_112958779_f	0	+
chr1	112991563	112991794	NM_018704_exon_3_0_chr1_112991564_f	0	+
chr1	112997070	112997178	NM_018704_exon_4_0_chr1_112997071_f	0	+
chr1	112998552	113003786	NM_018704_exon_5_0_chr1_112998553_f	0	+
chr1	112318453	112318900	NM_172198_exon_0_0_chr1_112318454_r	0	-
chr1	112319647	112319895	NM_172198_exon_1_0_chr1_112319648_r	0	-
chr1	112322846	112322936	NM_172198_exon_2_0_chr1_112322847_r	0	-
chr1	112323311	112323413	NM_172198_exon_3_0_chr1_112323312_r	0	-
chr1	112329565	112329728	NM_172198_exon_4_0_chr1_112329566_r	0	-
chr1	112524242	112525420	NM_172198_exon_5_0_chr1_112524243_r	0	-
chr1	112531369	112531777	NM_172198_exon_6_0_chr1_112531370_r	0	-
chr1	113933474	113933971	NM_001142782_exon_0_0_chr1_113933475_f	0	+
chr1	114092136	114092253	NM_001142782_exon_1_0_chr1_114092137_f	0	+
chr1	114123163	114123283	NM_001142782_exon_2_0_chr1_114123164_f	0	+
chr1	114128008	114128218	NM_001142782_exon_3_0_chr1_114128009_f	0	+
chr1	114133105	114133280	NM_001142782_exon_4_0_chr1_114133106_f	0	+
chr1	114137102	114137182	NM_001142782_exon_5_0_chr1_114137103_f	0	+
chr1	114157222	114157280	NM_001142782_exon_6_0_chr1_114157223_f	0	+
chr1	114162357	114162452	NM_001142782_exon_7_0_chr1_114162358_f	0	+
chr1	114165427	114165616	NM_001142782_exon_8_0_chr1_114165428_f	0	+
chr1	114184532	114185138	NM_001142782_exon_9_0_chr1_114184533_f	0	+
chr1	114186364	114186396	NM_001142782_exon_10_0_chr1_114186365_f	0	+
chr1	114189107	114189264	NM_001142782_exon_11_0_chr1_114189108_f	0	+
chr1	114191858	114191950	NM_001142782_exon_12_0_chr1_114191859_f	0	+
chr1	114193635	114193828	NM_001142782_exon_13_0_chr1_114193636_f	0	+
chr1	114196451	114196640	NM_001142782_exon_14_0_chr1_114196452_f	0	+
chr1	114201701	114201887	NM_001142782_exon_15_0_chr1_114201702_f	0	+
chr1	114214355	114214458	NM_001142782_exon_16_0_chr1_114214356_f	0	+
chr1	114215236	114215363	NM_001142782_exon_17_0_chr1_114215237_f	0	+
chr1	114215943	114216087	NM_001142782_exon_18_0_chr1_114215944_f	0	+
chr1	114223819	114223958	NM_001142782_exon_19_0_chr1_114223820_f	0	+
chr1	114225518	114228545	NM_001142782_exon_20_0_chr1_114225519_f	0	+
chr1	113615791	113616267	NM_001312686_exon_0_0_chr1_113615792_f	0	+
chr1	113633939	113634005	NM_001312686_exon_1_0_chr1_113633940_f	0	+
chr1	113634650	113634762	NM_001312686_exon_2_0_chr1_113634651_f	0	+
chr1	113635827	113635902	NM_001312686_exon_3_0_chr1_113635828_f	0	+
chr1	113636051	113636186	NM_001312686_exon_4_0_chr1_113636052_f	0	+
chr1	113636960	113637104	NM_001312686_exon_5_0_chr1_113636961_f	0	+
chr1	113637233	113637377	NM_001312686_exon_6_0_chr1_113637234_f	0	+
chr1	113638495	113638639	NM_001312686_exon_7_0_chr1_113638496_f	0	+
chr1	113638843	113638987	NM_001312686_exon_8_0_chr1_113638844_f	0	+
chr1	113641326	113641407	NM_001312686_exon_9_0_chr1_113641327_f	0	+
chr1	113642832	113642904	NM_001312686_exon_10_0_chr1_113642833_f	0	+
chr1	113643041	113643110	NM_001312686_exon_11_0_chr1_113643042_f	0	+
chr1	113650215	113650379	NM_001312686_exon_12_0_chr1_113650216_f	0	+
chr1	113652863	113653184	NM_001312686_exon_13_0_chr1_113652864_f	0	+
chr1	113655100	113655382	NM_001312686_exon_14_0_chr1_113655101_f	0	+
chr1	113657048	113657498	NM_001312686_exon_15_0_chr1_113657049_f	0	+
chr1	113658908	113659058	NM_001312686_exon_16_0_chr1_113658909_f	0	+
chr1	113661854	113662145	NM_001312686_exon_17_0_chr1_113661855_f	0	+
chr1	113666496	113667824	NM_001312686_exon_18_0_chr1_113666497_f	0	+
chr1	113933474	113933971	NM_152900_exon_0_0_chr1_113933475_f	0	+
chr1	114092136	114092253	NM_152900_exon_1_0_chr1_114092137_f	0	+
chr1	114123163	114123283	NM_152900_exon_2_0_chr1_114123164_f	0	+
chr1	114128008	114128218	NM_152900_exon_3_0_chr1_114128009_f	0	+
chr1	114133105	114133280	NM_152900_exon_4_0_chr1_114133106_f	0	+
chr1	114137102	114137182	NM_152900_exon_5_0_chr1_114137103_f	0	+
chr1	114157222	114157280	NM_152900_exon_6_0_chr1_114157223_f	0	+
chr1	114162357	114162452	NM_152900_exon_7_0_chr1_114162358_f	0	+
chr1	114165427	114165616	NM_152900_exon_8_0_chr1_114165428_f	0	+
chr1	114184532	114185138	NM_152900_exon_9_0_chr1_114184533_f	0	+
chr1	114186364	114186396	NM_152900_exon_10_0_chr1_114186365_f	0	+
chr1	114189107	114189264	NM_152900_exon_11_0_chr1_114189108_f	0	+
chr1	114191858	114191950	NM_152900_exon_12_0_chr1_114191859_f	0	+
chr1	114193635	114193828	NM_152900_exon_13_0_chr1_114193636_f	0	+
chr1	114196451	114196640	NM_152900_exon_14_0_chr1_114196452_f	0	+
chr1	114201701	114201887	NM_152900_exon_15_0_chr1_114201702_f	0	+
chr1	114214355	114214458	NM_152900_exon_16_0_chr1_114214356_f	0	+
chr1	114215236	114215363	NM_152900_exon_17_0_chr1_114215237_f	0	+
chr1	114215943	114216087	NM_152900_exon_18_0_chr1_114215944_f	0	+
chr1	114223819	114223958	NM_152900_exon_19_0_chr1_114223820_f	0	+
chr1	114224833	114228545	NM_152900_exon_20_0_chr1_114224834_f	0	+
chr1	113362790	113363163	NR_103746_exon_0_0_chr1_113362791_r	0	-
chr1	113366274	113366376	NR_103746_exon_1_0_chr1_113366275_r	0	-
chr1	113368134	113368294	NR_103746_exon_2_0_chr1_113368135_r	0	-
chr1	113371098	113371133	NR_103746_exon_3_0_chr1_113371099_r	0	-
chr1	113383109	113383202	NR_103746_exon_4_0_chr1_113383110_r	0	-
chr1	113391575	113391672	NR_103746_exon_5_0_chr1_113391576_r	0	-
chr1	113392301	113393265	NR_103746_exon_6_0_chr1_113392302_r	0	-
chr1	113615791	113616267	NM_014813_exon_0_0_chr1_113615792_f	0	+
chr1	113633939	113634005	NM_014813_exon_1_0_chr1_113633940_f	0	+
chr1	113635827	113635902	NM_014813_exon_2_0_chr1_113635828_f	0	+
chr1	113636051	113636186	NM_014813_exon_3_0_chr1_113636052_f	0	+
chr1	113636960	113637104	NM_014813_exon_4_0_chr1_113636961_f	0	+
chr1	113637233	113637377	NM_014813_exon_5_0_chr1_113637234_f	0	+
chr1	113638495	113638639	NM_014813_exon_6_0_chr1_113638496_f	0	+
chr1	113638843	113638987	NM_014813_exon_7_0_chr1_113638844_f	0	+
chr1	113641326	113641407	NM_014813_exon_8_0_chr1_113641327_f	0	+
chr1	113642832	113642904	NM_014813_exon_9_0_chr1_113642833_f	0	+
chr1	113643041	113643110	NM_014813_exon_10_0_chr1_113643042_f	0	+
chr1	113650215	113650379	NM_014813_exon_11_0_chr1_113650216_f	0	+
chr1	113652863	113653184	NM_014813_exon_12_0_chr1_113652864_f	0	+
chr1	113655100	113655382	NM_014813_exon_13_0_chr1_113655101_f	0	+
chr1	113657048	113657498	NM_014813_exon_14_0_chr1_113657049_f	0	+
chr1	113658908	113659058	NM_014813_exon_15_0_chr1_113658909_f	0	+
chr1	113661854	113662145	NM_014813_exon_16_0_chr1_113661855_f	0	+
chr1	113666496	113667824	NM_014813_exon_17_0_chr1_113666497_f	0	+
chr1	114355233	114355447	NR_125965_exon_0_0_chr1_114355234_f	0	+
chr1	114357008	114357113	NR_125965_exon_1_0_chr1_114357009_f	0	+
chr1	114357999	114358094	NR_125965_exon_2_0_chr1_114358000_f	0	+
chr1	114440489	114440611	NR_125965_exon_3_0_chr1_114440490_f	0	+
chr1	114442493	114443859	NR_125965_exon_4_0_chr1_114442494_f	0	+
chr1	114631913	114634704	NM_001366223_exon_0_0_chr1_114631914_r	0	-
chr1	114636356	114636425	NM_001366223_exon_1_0_chr1_114636357_r	0	-
chr1	114640348	114640499	NM_001366223_exon_2_0_chr1_114640349_r	0	-
chr1	114641715	114641887	NM_001366223_exon_3_0_chr1_114641716_r	0	-
chr1	114646222	114646343	NM_001366223_exon_4_0_chr1_114646223_r	0	-
chr1	114680116	114680675	NM_001366223_exon_5_0_chr1_114680117_r	0	-
chr1	114682236	114682585	NM_001366223_exon_6_0_chr1_114682237_r	0	-
chr1	114695387	114695544	NM_001366223_exon_7_0_chr1_114695388_r	0	-
chr1	114631913	114634704	NM_001253772_exon_0_0_chr1_114631914_r	0	-
chr1	114636356	114636425	NM_001253772_exon_1_0_chr1_114636357_r	0	-
chr1	114640348	114640499	NM_001253772_exon_2_0_chr1_114640349_r	0	-
chr1	114641715	114641887	NM_001253772_exon_3_0_chr1_114641716_r	0	-
chr1	114646222	114646343	NM_001253772_exon_4_0_chr1_114646223_r	0	-
chr1	114680116	114680675	NM_001253772_exon_5_0_chr1_114680117_r	0	-
chr1	114682236	114682585	NM_001253772_exon_6_0_chr1_114682237_r	0	-
chr1	114696231	114696491	NM_001253772_exon_7_0_chr1_114696232_r	0	-
chr1	114399256	114399346	NR_037864_exon_0_0_chr1_114399257_f	0	+
chr1	114400157	114400279	NR_037864_exon_1_0_chr1_114400158_f	0	+
chr1	114400604	114400638	NR_037864_exon_2_0_chr1_114400605_f	0	+
chr1	114440489	114440611	NR_037864_exon_3_0_chr1_114440490_f	0	+
chr1	114442493	114443859	NR_037864_exon_4_0_chr1_114442494_f	0	+
chr1	114631913	114634704	NM_001270805_exon_0_0_chr1_114631914_r	0	-
chr1	114636356	114636425	NM_001270805_exon_1_0_chr1_114636357_r	0	-
chr1	114640348	114640499	NM_001270805_exon_2_0_chr1_114640349_r	0	-
chr1	114641715	114641887	NM_001270805_exon_3_0_chr1_114641716_r	0	-
chr1	114646222	114646343	NM_001270805_exon_4_0_chr1_114646223_r	0	-
chr1	114680116	114680675	NM_001270805_exon_5_0_chr1_114680117_r	0	-
chr1	114682236	114682502	NM_001270805_exon_6_0_chr1_114682237_r	0	-
chr1	114696231	114696472	NM_001270805_exon_7_0_chr1_114696232_r	0	-
chr1	115127195	115128252	NM_001256404_exon_0_0_chr1_115127196_r	0	-
chr1	115130007	115130094	NM_001256404_exon_1_0_chr1_115130008_r	0	-
chr1	115130336	115130573	NM_001256404_exon_2_0_chr1_115130337_r	0	-
chr1	115137093	115137199	NM_001256404_exon_3_0_chr1_115137094_r	0	-
chr1	115138452	115138494	NM_001256404_exon_4_0_chr1_115138453_r	0	-
chr1	115141894	115142072	NM_001256404_exon_5_0_chr1_115141895_r	0	-
chr1	115142824	115142973	NM_001256404_exon_6_0_chr1_115142825_r	0	-
chr1	115143440	115143581	NM_001256404_exon_7_0_chr1_115143441_r	0	-
chr1	115144128	115144206	NM_001256404_exon_8_0_chr1_115144129_r	0	-
chr1	115144745	115144815	NM_001256404_exon_9_0_chr1_115144746_r	0	-
chr1	115147542	115147652	NM_001256404_exon_10_0_chr1_115147543_r	0	-
chr1	115151306	115151494	NM_001256404_exon_11_0_chr1_115151307_r	0	-
chr1	115153693	115153738	NM_001256404_exon_12_0_chr1_115153694_r	0	-
chr1	115161006	115161103	NM_001256404_exon_13_0_chr1_115161007_r	0	-
chr1	115164515	115164686	NM_001256404_exon_14_0_chr1_115164516_r	0	-
chr1	115165607	115165720	NM_001256404_exon_15_0_chr1_115165608_r	0	-
chr1	115166127	115166264	NM_001256404_exon_16_0_chr1_115166128_r	0	-
chr1	115167799	115168809	NM_001256404_exon_17_0_chr1_115167800_r	0	-
chr1	115188068	115188180	NM_001256404_exon_18_0_chr1_115188069_r	0	-
chr1	115197125	115197382	NM_001256404_exon_19_0_chr1_115197126_r	0	-
chr1	115212603	115212732	NM_001256404_exon_20_0_chr1_115212604_r	0	-
chr1	114631913	114634704	NM_001366226_exon_0_0_chr1_114631914_r	0	-
chr1	114640348	114640499	NM_001366226_exon_1_0_chr1_114640349_r	0	-
chr1	114641715	114641887	NM_001366226_exon_2_0_chr1_114641716_r	0	-
chr1	114646222	114646343	NM_001366226_exon_3_0_chr1_114646223_r	0	-
chr1	114680116	114680675	NM_001366226_exon_4_0_chr1_114680117_r	0	-
chr1	114682236	114682502	NM_001366226_exon_5_0_chr1_114682237_r	0	-
chr1	114696231	114696491	NM_001366226_exon_6_0_chr1_114696232_r	0	-
chr1	114935414	114940482	NM_015906_exon_0_0_chr1_114935415_r	0	-
chr1	114940561	114940612	NM_015906_exon_1_0_chr1_114940562_r	0	-
chr1	114942078	114942231	NM_015906_exon_2_0_chr1_114942079_r	0	-
chr1	114944010	114944085	NM_015906_exon_3_0_chr1_114944011_r	0	-
chr1	114945381	114945505	NM_015906_exon_4_0_chr1_114945382_r	0	-
chr1	114948031	114948381	NM_015906_exon_5_0_chr1_114948032_r	0	-
chr1	114949562	114949722	NM_015906_exon_6_0_chr1_114949563_r	0	-
chr1	114951298	114951362	NM_015906_exon_7_0_chr1_114951299_r	0	-
chr1	114952805	114952938	NM_015906_exon_8_0_chr1_114952806_r	0	-
chr1	114964057	114964258	NM_015906_exon_9_0_chr1_114964058_r	0	-
chr1	114967212	114967377	NM_015906_exon_10_0_chr1_114967213_r	0	-
chr1	114968070	114968345	NM_015906_exon_11_0_chr1_114968071_r	0	-
chr1	114969798	114969916	NM_015906_exon_12_0_chr1_114969799_r	0	-
chr1	114970369	114970516	NM_015906_exon_13_0_chr1_114970370_r	0	-
chr1	114973419	114973534	NM_015906_exon_14_0_chr1_114973420_r	0	-
chr1	114976238	114976355	NM_015906_exon_15_0_chr1_114976239_r	0	-
chr1	115005725	115005858	NM_015906_exon_16_0_chr1_115005726_r	0	-
chr1	115006033	115006178	NM_015906_exon_17_0_chr1_115006034_r	0	-
chr1	115006891	115007010	NM_015906_exon_18_0_chr1_115006892_r	0	-
chr1	115053171	115053824	NM_015906_exon_19_0_chr1_115053172_r	0	-
chr1	114631913	114634704	NM_001366225_exon_0_0_chr1_114631914_r	0	-
chr1	114636356	114636425	NM_001366225_exon_1_0_chr1_114636357_r	0	-
chr1	114640369	114640499	NM_001366225_exon_2_0_chr1_114640370_r	0	-
chr1	114641715	114641887	NM_001366225_exon_3_0_chr1_114641716_r	0	-
chr1	114646222	114646343	NM_001366225_exon_4_0_chr1_114646223_r	0	-
chr1	114680116	114680675	NM_001366225_exon_5_0_chr1_114680117_r	0	-
chr1	114682236	114682585	NM_001366225_exon_6_0_chr1_114682237_r	0	-
chr1	114696231	114696491	NM_001366225_exon_7_0_chr1_114696232_r	0	-
chr1	115127195	115128252	NM_198459_exon_0_0_chr1_115127196_r	0	-
chr1	115130007	115130094	NM_198459_exon_1_0_chr1_115130008_r	0	-
chr1	115130336	115130573	NM_198459_exon_2_0_chr1_115130337_r	0	-
chr1	115137093	115137199	NM_198459_exon_3_0_chr1_115137094_r	0	-
chr1	115138452	115138494	NM_198459_exon_4_0_chr1_115138453_r	0	-
chr1	115141894	115142072	NM_198459_exon_5_0_chr1_115141895_r	0	-
chr1	115142824	115142973	NM_198459_exon_6_0_chr1_115142825_r	0	-
chr1	115143440	115143581	NM_198459_exon_7_0_chr1_115143441_r	0	-
chr1	115144128	115144206	NM_198459_exon_8_0_chr1_115144129_r	0	-
chr1	115144745	115144815	NM_198459_exon_9_0_chr1_115144746_r	0	-
chr1	115147542	115147652	NM_198459_exon_10_0_chr1_115147543_r	0	-
chr1	115151306	115151494	NM_198459_exon_11_0_chr1_115151307_r	0	-
chr1	115153693	115153738	NM_198459_exon_12_0_chr1_115153694_r	0	-
chr1	115161006	115161103	NM_198459_exon_13_0_chr1_115161007_r	0	-
chr1	115165607	115165720	NM_198459_exon_14_0_chr1_115165608_r	0	-
chr1	115166127	115166264	NM_198459_exon_15_0_chr1_115166128_r	0	-
chr1	115167799	115168809	NM_198459_exon_16_0_chr1_115167800_r	0	-
chr1	115212603	115212732	NM_198459_exon_17_0_chr1_115212604_r	0	-
chr1	114935398	114940482	NM_033020_exon_0_0_chr1_114935399_r	0	-
chr1	114942078	114942231	NM_033020_exon_1_0_chr1_114942079_r	0	-
chr1	114944010	114944085	NM_033020_exon_2_0_chr1_114944011_r	0	-
chr1	114945381	114945505	NM_033020_exon_3_0_chr1_114945382_r	0	-
chr1	114948031	114948381	NM_033020_exon_4_0_chr1_114948032_r	0	-
chr1	114949562	114949722	NM_033020_exon_5_0_chr1_114949563_r	0	-
chr1	114951298	114951362	NM_033020_exon_6_0_chr1_114951299_r	0	-
chr1	114952805	114952938	NM_033020_exon_7_0_chr1_114952806_r	0	-
chr1	114964057	114964258	NM_033020_exon_8_0_chr1_114964058_r	0	-
chr1	114967212	114967377	NM_033020_exon_9_0_chr1_114967213_r	0	-
chr1	114968070	114968345	NM_033020_exon_10_0_chr1_114968071_r	0	-
chr1	114969798	114969916	NM_033020_exon_11_0_chr1_114969799_r	0	-
chr1	114970369	114970516	NM_033020_exon_12_0_chr1_114970370_r	0	-
chr1	114973419	114973534	NM_033020_exon_13_0_chr1_114973420_r	0	-
chr1	114976238	114976355	NM_033020_exon_14_0_chr1_114976239_r	0	-
chr1	115005725	115005858	NM_033020_exon_15_0_chr1_115005726_r	0	-
chr1	115006033	115006178	NM_033020_exon_16_0_chr1_115006034_r	0	-
chr1	115006891	115007010	NM_033020_exon_17_0_chr1_115006892_r	0	-
chr1	115053171	115053781	NM_033020_exon_18_0_chr1_115053172_r	0	-
chr1	114631913	114634704	NM_001366224_exon_0_0_chr1_114631914_r	0	-
chr1	114640348	114640499	NM_001366224_exon_1_0_chr1_114640349_r	0	-
chr1	114641715	114641887	NM_001366224_exon_2_0_chr1_114641716_r	0	-
chr1	114646222	114646343	NM_001366224_exon_3_0_chr1_114646223_r	0	-
chr1	114680116	114680675	NM_001366224_exon_4_0_chr1_114680117_r	0	-
chr1	114682236	114682585	NM_001366224_exon_5_0_chr1_114682237_r	0	-
chr1	114696231	114696491	NM_001366224_exon_6_0_chr1_114696232_r	0	-
chr1	114419435	114423762	NM_001010922_exon_0_0_chr1_114419436_r	0	-
chr1	114424394	114424619	NM_001010922_exon_1_0_chr1_114424395_r	0	-
chr1	114429158	114429280	NM_001010922_exon_2_0_chr1_114429159_r	0	-
chr1	114429870	114430169	NM_001010922_exon_3_0_chr1_114429871_r	0	-
chr1	114631913	114634704	NM_205848_exon_0_0_chr1_114631914_r	0	-
chr1	114636356	114636425	NM_205848_exon_1_0_chr1_114636357_r	0	-
chr1	114640348	114640499	NM_205848_exon_2_0_chr1_114640349_r	0	-
chr1	114641715	114641887	NM_205848_exon_3_0_chr1_114641716_r	0	-
chr1	114646222	114646343	NM_205848_exon_4_0_chr1_114646223_r	0	-
chr1	114680116	114680675	NM_205848_exon_5_0_chr1_114680117_r	0	-
chr1	114682236	114682502	NM_205848_exon_6_0_chr1_114682237_r	0	-
chr1	114694839	114695062	NM_205848_exon_7_0_chr1_114694840_r	0	-
chr1	115590632	115593176	NM_001308316_exon_0_0_chr1_115590633_r	0	-
chr1	115600157	115600229	NM_001308316_exon_1_0_chr1_115600158_r	0	-
chr1	115601503	115601602	NM_001308316_exon_2_0_chr1_115601504_r	0	-
chr1	115603084	115603159	NM_001308316_exon_3_0_chr1_115603085_r	0	-
chr1	115604755	115604853	NM_001308316_exon_4_0_chr1_115604756_r	0	-
chr1	115615525	115615628	NM_001308316_exon_5_0_chr1_115615526_r	0	-
chr1	115631984	115632121	NM_001308316_exon_6_0_chr1_115631985_r	0	-
chr1	116242625	116244047	NM_001232_exon_0_0_chr1_116242626_r	0	-
chr1	116245541	116245616	NM_001232_exon_1_0_chr1_116245542_r	0	-
chr1	116247812	116247913	NM_001232_exon_2_0_chr1_116247813_r	0	-
chr1	116260460	116260515	NM_001232_exon_3_0_chr1_116260461_r	0	-
chr1	116268128	116268174	NM_001232_exon_4_0_chr1_116268129_r	0	-
chr1	116269612	116269743	NM_001232_exon_5_0_chr1_116269613_r	0	-
chr1	116275521	116275595	NM_001232_exon_6_0_chr1_116275522_r	0	-
chr1	116280844	116280956	NM_001232_exon_7_0_chr1_116280845_r	0	-
chr1	116283348	116283449	NM_001232_exon_8_0_chr1_116283349_r	0	-
chr1	116287448	116287533	NM_001232_exon_9_0_chr1_116287449_r	0	-
chr1	116310928	116311426	NM_001232_exon_10_0_chr1_116310929_r	0	-
chr1	115828536	115829428	NM_002506_exon_0_0_chr1_115828537_r	0	-
chr1	115836247	115836371	NM_002506_exon_1_0_chr1_115836248_r	0	-
chr1	115880824	115880857	NM_002506_exon_2_0_chr1_115880825_r	0	-
chr1	115397483	115397639	NM_003176_exon_0_0_chr1_115397484_f	0	+
chr1	115398061	115398193	NM_003176_exon_1_0_chr1_115398062_f	0	+
chr1	115399193	115399278	NM_003176_exon_2_0_chr1_115399194_f	0	+
chr1	115399852	115399896	NM_003176_exon_3_0_chr1_115399853_f	0	+
chr1	115400064	115400118	NM_003176_exon_4_0_chr1_115400065_f	0	+
chr1	115401167	115401332	NM_003176_exon_5_0_chr1_115401168_f	0	+
chr1	115402363	115402431	NM_003176_exon_6_0_chr1_115402364_f	0	+
chr1	115403356	115403430	NM_003176_exon_7_0_chr1_115403357_f	0	+
chr1	115417126	115417185	NM_003176_exon_8_0_chr1_115417127_f	0	+
chr1	115418689	115418759	NM_003176_exon_9_0_chr1_115418690_f	0	+
chr1	115419357	115419431	NM_003176_exon_10_0_chr1_115419358_f	0	+
chr1	115420714	115420823	NM_003176_exon_11_0_chr1_115420715_f	0	+
chr1	115428155	115428250	NM_003176_exon_12_0_chr1_115428156_f	0	+
chr1	115428745	115428930	NM_003176_exon_13_0_chr1_115428746_f	0	+
chr1	115430246	115430314	NM_003176_exon_14_0_chr1_115430247_f	0	+
chr1	115438068	115438130	NM_003176_exon_15_0_chr1_115438069_f	0	+
chr1	115453017	115453122	NM_003176_exon_16_0_chr1_115453018_f	0	+
chr1	115454099	115454203	NM_003176_exon_17_0_chr1_115454100_f	0	+
chr1	115455653	115455771	NM_003176_exon_18_0_chr1_115455654_f	0	+
chr1	115456595	115456666	NM_003176_exon_19_0_chr1_115456596_f	0	+
chr1	115466069	115466151	NM_003176_exon_20_0_chr1_115466070_f	0	+
chr1	115468898	115468961	NM_003176_exon_21_0_chr1_115468899_f	0	+
chr1	115469121	115469184	NM_003176_exon_22_0_chr1_115469122_f	0	+
chr1	115486959	115487076	NM_003176_exon_23_0_chr1_115486960_f	0	+
chr1	115487492	115487603	NM_003176_exon_24_0_chr1_115487493_f	0	+
chr1	115488909	115489002	NM_003176_exon_25_0_chr1_115488910_f	0	+
chr1	115489866	115489941	NM_003176_exon_26_0_chr1_115489867_f	0	+
chr1	115520177	115520237	NM_003176_exon_27_0_chr1_115520178_f	0	+
chr1	115523956	115524133	NM_003176_exon_28_0_chr1_115523957_f	0	+
chr1	115527345	115527489	NM_003176_exon_29_0_chr1_115527346_f	0	+
chr1	115537318	115537408	NM_003176_exon_30_0_chr1_115537319_f	0	+
chr1	115537502	115537990	NM_003176_exon_31_0_chr1_115537503_f	0	+
chr1	115590632	115593176	NM_005725_exon_0_0_chr1_115590633_r	0	-
chr1	115595999	115596083	NM_005725_exon_1_0_chr1_115596000_r	0	-
chr1	115600157	115600229	NM_005725_exon_2_0_chr1_115600158_r	0	-
chr1	115601503	115601602	NM_005725_exon_3_0_chr1_115601504_r	0	-
chr1	115603084	115603159	NM_005725_exon_4_0_chr1_115603085_r	0	-
chr1	115604755	115604853	NM_005725_exon_5_0_chr1_115604756_r	0	-
chr1	115615525	115615628	NM_005725_exon_6_0_chr1_115615526_r	0	-
chr1	115631984	115632121	NM_005725_exon_7_0_chr1_115631985_r	0	-
chr1	115590632	115593176	NM_001308315_exon_0_0_chr1_115590633_r	0	-
chr1	115595999	115596083	NM_001308315_exon_1_0_chr1_115596000_r	0	-
chr1	115600157	115600229	NM_001308315_exon_2_0_chr1_115600158_r	0	-
chr1	115601503	115601602	NM_001308315_exon_3_0_chr1_115601504_r	0	-
chr1	115604755	115604853	NM_001308315_exon_4_0_chr1_115604756_r	0	-
chr1	115615525	115615628	NM_001308315_exon_5_0_chr1_115615526_r	0	-
chr1	115631984	115632121	NM_001308315_exon_6_0_chr1_115631985_r	0	-
chr1	115397423	115397639	NR_104211_exon_0_0_chr1_115397424_f	0	+
chr1	115398061	115398193	NR_104211_exon_1_0_chr1_115398062_f	0	+
chr1	115399193	115399278	NR_104211_exon_2_0_chr1_115399194_f	0	+
chr1	115399852	115399896	NR_104211_exon_3_0_chr1_115399853_f	0	+
chr1	115400064	115400118	NR_104211_exon_4_0_chr1_115400065_f	0	+
chr1	115401167	115401332	NR_104211_exon_5_0_chr1_115401168_f	0	+
chr1	115402363	115402431	NR_104211_exon_6_0_chr1_115402364_f	0	+
chr1	115403356	115403430	NR_104211_exon_7_0_chr1_115403357_f	0	+
chr1	115417126	115417185	NR_104211_exon_8_0_chr1_115417127_f	0	+
chr1	115418689	115418759	NR_104211_exon_9_0_chr1_115418690_f	0	+
chr1	115419357	115419431	NR_104211_exon_10_0_chr1_115419358_f	0	+
chr1	115420714	115420823	NR_104211_exon_11_0_chr1_115420715_f	0	+
chr1	115428155	115428250	NR_104211_exon_12_0_chr1_115428156_f	0	+
chr1	115428745	115428930	NR_104211_exon_13_0_chr1_115428746_f	0	+
chr1	115430246	115430314	NR_104211_exon_14_0_chr1_115430247_f	0	+
chr1	115438068	115438130	NR_104211_exon_15_0_chr1_115438069_f	0	+
chr1	115453017	115453122	NR_104211_exon_16_0_chr1_115453018_f	0	+
chr1	115454099	115454203	NR_104211_exon_17_0_chr1_115454100_f	0	+
chr1	115455653	115455771	NR_104211_exon_18_0_chr1_115455654_f	0	+
chr1	115456595	115456666	NR_104211_exon_19_0_chr1_115456596_f	0	+
chr1	115466069	115466151	NR_104211_exon_20_0_chr1_115466070_f	0	+
chr1	115468898	115468961	NR_104211_exon_21_0_chr1_115468899_f	0	+
chr1	115469121	115469184	NR_104211_exon_22_0_chr1_115469122_f	0	+
chr1	115486959	115487076	NR_104211_exon_23_0_chr1_115486960_f	0	+
chr1	115487492	115487603	NR_104211_exon_24_0_chr1_115487493_f	0	+
chr1	115488909	115489002	NR_104211_exon_25_0_chr1_115488910_f	0	+
chr1	115489866	115489941	NR_104211_exon_26_0_chr1_115489867_f	0	+
chr1	115520177	115520237	NR_104211_exon_27_0_chr1_115520178_f	0	+
chr1	115523956	115524133	NR_104211_exon_28_0_chr1_115523957_f	0	+
chr1	115527345	115527489	NR_104211_exon_29_0_chr1_115527346_f	0	+
chr1	115528799	115528902	NR_104211_exon_30_0_chr1_115528800_f	0	+
chr1	115537318	115537408	NR_104211_exon_31_0_chr1_115537319_f	0	+
chr1	115537502	115537990	NR_104211_exon_32_0_chr1_115537503_f	0	+
chr1	115397423	115397639	NM_001282541_exon_0_0_chr1_115397424_f	0	+
chr1	115398058	115398193	NM_001282541_exon_1_0_chr1_115398059_f	0	+
chr1	115399193	115399278	NM_001282541_exon_2_0_chr1_115399194_f	0	+
chr1	115399852	115399896	NM_001282541_exon_3_0_chr1_115399853_f	0	+
chr1	115400064	115400118	NM_001282541_exon_4_0_chr1_115400065_f	0	+
chr1	115401167	115401332	NM_001282541_exon_5_0_chr1_115401168_f	0	+
chr1	115402363	115402431	NM_001282541_exon_6_0_chr1_115402364_f	0	+
chr1	115403356	115403430	NM_001282541_exon_7_0_chr1_115403357_f	0	+
chr1	115417126	115417185	NM_001282541_exon_8_0_chr1_115417127_f	0	+
chr1	115418689	115418759	NM_001282541_exon_9_0_chr1_115418690_f	0	+
chr1	115419357	115419431	NM_001282541_exon_10_0_chr1_115419358_f	0	+
chr1	115420714	115420823	NM_001282541_exon_11_0_chr1_115420715_f	0	+
chr1	115428155	115428250	NM_001282541_exon_12_0_chr1_115428156_f	0	+
chr1	115428745	115428930	NM_001282541_exon_13_0_chr1_115428746_f	0	+
chr1	115430246	115430314	NM_001282541_exon_14_0_chr1_115430247_f	0	+
chr1	115438068	115438130	NM_001282541_exon_15_0_chr1_115438069_f	0	+
chr1	115453017	115453122	NM_001282541_exon_16_0_chr1_115453018_f	0	+
chr1	115454099	115454203	NM_001282541_exon_17_0_chr1_115454100_f	0	+
chr1	115455653	115455771	NM_001282541_exon_18_0_chr1_115455654_f	0	+
chr1	115456595	115456666	NM_001282541_exon_19_0_chr1_115456596_f	0	+
chr1	115466069	115466151	NM_001282541_exon_20_0_chr1_115466070_f	0	+
chr1	115468898	115468961	NM_001282541_exon_21_0_chr1_115468899_f	0	+
chr1	115469121	115469184	NM_001282541_exon_22_0_chr1_115469122_f	0	+
chr1	115486959	115487076	NM_001282541_exon_23_0_chr1_115486960_f	0	+
chr1	115487492	115487603	NM_001282541_exon_24_0_chr1_115487493_f	0	+
chr1	115488909	115489002	NM_001282541_exon_25_0_chr1_115488910_f	0	+
chr1	115489866	115489941	NM_001282541_exon_26_0_chr1_115489867_f	0	+
chr1	115520177	115520237	NM_001282541_exon_27_0_chr1_115520178_f	0	+
chr1	115523956	115524133	NM_001282541_exon_28_0_chr1_115523957_f	0	+
chr1	115527345	115527489	NM_001282541_exon_29_0_chr1_115527346_f	0	+
chr1	115537318	115537408	NM_001282541_exon_30_0_chr1_115537319_f	0	+
chr1	115537502	115537990	NM_001282541_exon_31_0_chr1_115537503_f	0	+
chr1	115397423	115397639	NM_001282542_exon_0_0_chr1_115397424_f	0	+
chr1	115398058	115398193	NM_001282542_exon_1_0_chr1_115398059_f	0	+
chr1	115399193	115399278	NM_001282542_exon_2_0_chr1_115399194_f	0	+
chr1	115399852	115399896	NM_001282542_exon_3_0_chr1_115399853_f	0	+
chr1	115400064	115400118	NM_001282542_exon_4_0_chr1_115400065_f	0	+
chr1	115401167	115401332	NM_001282542_exon_5_0_chr1_115401168_f	0	+
chr1	115402363	115402431	NM_001282542_exon_6_0_chr1_115402364_f	0	+
chr1	115403356	115403430	NM_001282542_exon_7_0_chr1_115403357_f	0	+
chr1	115417126	115417185	NM_001282542_exon_8_0_chr1_115417127_f	0	+
chr1	115418689	115418759	NM_001282542_exon_9_0_chr1_115418690_f	0	+
chr1	115419357	115419431	NM_001282542_exon_10_0_chr1_115419358_f	0	+
chr1	115420714	115420823	NM_001282542_exon_11_0_chr1_115420715_f	0	+
chr1	115428155	115428250	NM_001282542_exon_12_0_chr1_115428156_f	0	+
chr1	115428745	115428930	NM_001282542_exon_13_0_chr1_115428746_f	0	+
chr1	115430246	115430314	NM_001282542_exon_14_0_chr1_115430247_f	0	+
chr1	115438068	115438130	NM_001282542_exon_15_0_chr1_115438069_f	0	+
chr1	115453017	115453122	NM_001282542_exon_16_0_chr1_115453018_f	0	+
chr1	115454099	115454203	NM_001282542_exon_17_0_chr1_115454100_f	0	+
chr1	115455653	115455771	NM_001282542_exon_18_0_chr1_115455654_f	0	+
chr1	115456595	115456666	NM_001282542_exon_19_0_chr1_115456596_f	0	+
chr1	115466069	115466151	NM_001282542_exon_20_0_chr1_115466070_f	0	+
chr1	115468898	115468961	NM_001282542_exon_21_0_chr1_115468899_f	0	+
chr1	115469121	115469184	NM_001282542_exon_22_0_chr1_115469122_f	0	+
chr1	115486959	115487076	NM_001282542_exon_23_0_chr1_115486960_f	0	+
chr1	115487492	115487603	NM_001282542_exon_24_0_chr1_115487493_f	0	+
chr1	115488909	115489002	NM_001282542_exon_25_0_chr1_115488910_f	0	+
chr1	115520177	115520237	NM_001282542_exon_26_0_chr1_115520178_f	0	+
chr1	115523956	115524133	NM_001282542_exon_27_0_chr1_115523957_f	0	+
chr1	115527345	115527489	NM_001282542_exon_28_0_chr1_115527346_f	0	+
chr1	115537318	115537408	NM_001282542_exon_29_0_chr1_115537319_f	0	+
chr1	115537502	115537990	NM_001282542_exon_30_0_chr1_115537503_f	0	+
chr1	115825654	115825861	NR_157569_exon_0_0_chr1_115825655_f	0	+
chr1	115908290	115910693	NR_157569_exon_1_0_chr1_115908291_f	0	+
chr1	116519118	116519335	NM_018420_exon_0_0_chr1_116519119_f	0	+
chr1	116534651	116534864	NM_018420_exon_1_0_chr1_116534652_f	0	+
chr1	116562202	116562335	NM_018420_exon_2_0_chr1_116562203_f	0	+
chr1	116563341	116563506	NM_018420_exon_3_0_chr1_116563342_f	0	+
chr1	116569513	116569643	NM_018420_exon_4_0_chr1_116569514_f	0	+
chr1	116573986	116574202	NM_018420_exon_5_0_chr1_116573987_f	0	+
chr1	116577807	116577948	NM_018420_exon_6_0_chr1_116577808_f	0	+
chr1	116579923	116580009	NM_018420_exon_7_0_chr1_116579924_f	0	+
chr1	116605382	116605503	NM_018420_exon_8_0_chr1_116605383_f	0	+
chr1	116607056	116607129	NM_018420_exon_9_0_chr1_116607057_f	0	+
chr1	116609140	116609329	NM_018420_exon_10_0_chr1_116609141_f	0	+
chr1	116609639	116612675	NM_018420_exon_11_0_chr1_116609640_f	0	+
chr1	117297051	117297175	NM_001767_exon_0_0_chr1_117297052_f	0	+
chr1	117297252	117297573	NM_001767_exon_1_0_chr1_117297253_f	0	+
chr1	117303023	117303254	NM_001767_exon_2_0_chr1_117303024_f	0	+
chr1	117307105	117307228	NM_001767_exon_3_0_chr1_117307106_f	0	+
chr1	117311085	117311851	NM_001767_exon_4_0_chr1_117311086_f	0	+
chr1	117117019	117120184	NM_001007237_exon_0_0_chr1_117117020_r	0	-
chr1	117122013	117122499	NM_001007237_exon_1_0_chr1_117122014_r	0	-
chr1	117127266	117127674	NM_001007237_exon_2_0_chr1_117127267_r	0	-
chr1	117131315	117131726	NM_001007237_exon_3_0_chr1_117131316_r	0	-
chr1	117142562	117142967	NM_001007237_exon_4_0_chr1_117142563_r	0	-
chr1	117146245	117146647	NM_001007237_exon_5_0_chr1_117146246_r	0	-
chr1	117150563	117150953	NM_001007237_exon_6_0_chr1_117150564_r	0	-
chr1	117156386	117156797	NM_001007237_exon_7_0_chr1_117156387_r	0	-
chr1	117158701	117159079	NM_001007237_exon_8_0_chr1_117158702_r	0	-
chr1	117208905	117209578	NM_001007237_exon_9_0_chr1_117208906_r	0	-
chr1	117210239	117210377	NM_001007237_exon_10_0_chr1_117210240_r	0	-
chr1	117297051	117297175	NM_001328609_exon_0_0_chr1_117297052_f	0	+
chr1	117297252	117297573	NM_001328609_exon_1_0_chr1_117297253_f	0	+
chr1	117303023	117303254	NM_001328609_exon_2_0_chr1_117303024_f	0	+
chr1	117307027	117307228	NM_001328609_exon_3_0_chr1_117307028_f	0	+
chr1	117311085	117311851	NM_001328609_exon_4_0_chr1_117311086_f	0	+
chr1	116915794	116916145	NM_000701_exon_0_0_chr1_116915795_f	0	+
chr1	116926635	116926746	NM_000701_exon_1_0_chr1_116926636_f	0	+
chr1	116927404	116927464	NM_000701_exon_2_0_chr1_116927405_f	0	+
chr1	116929909	116930113	NM_000701_exon_3_0_chr1_116929910_f	0	+
chr1	116930752	116930866	NM_000701_exon_4_0_chr1_116930753_f	0	+
chr1	116931259	116931394	NM_000701_exon_5_0_chr1_116931260_f	0	+
chr1	116931523	116931641	NM_000701_exon_6_0_chr1_116931524_f	0	+
chr1	116932060	116932329	NM_000701_exon_7_0_chr1_116932061_f	0	+
chr1	116932834	116933033	NM_000701_exon_8_0_chr1_116932835_f	0	+
chr1	116933403	116933513	NM_000701_exon_9_0_chr1_116933404_f	0	+
chr1	116935475	116935610	NM_000701_exon_10_0_chr1_116935476_f	0	+
chr1	116936152	116936345	NM_000701_exon_11_0_chr1_116936153_f	0	+
chr1	116937731	116937907	NM_000701_exon_12_0_chr1_116937732_f	0	+
chr1	116939219	116939356	NM_000701_exon_13_0_chr1_116939220_f	0	+
chr1	116940509	116940660	NM_000701_exon_14_0_chr1_116940510_f	0	+
chr1	116941242	116941411	NM_000701_exon_15_0_chr1_116941243_f	0	+
chr1	116941551	116941706	NM_000701_exon_16_0_chr1_116941552_f	0	+
chr1	116942041	116942165	NM_000701_exon_17_0_chr1_116942042_f	0	+
chr1	116943482	116943628	NM_000701_exon_18_0_chr1_116943483_f	0	+
chr1	116943751	116943882	NM_000701_exon_19_0_chr1_116943752_f	0	+
chr1	116944175	116944277	NM_000701_exon_20_0_chr1_116944176_f	0	+
chr1	116946505	116946597	NM_000701_exon_21_0_chr1_116946506_f	0	+
chr1	116947037	116947396	NM_000701_exon_22_0_chr1_116947038_f	0	+
chr1	117117019	117120184	NM_001542_exon_0_0_chr1_117117020_r	0	-
chr1	117122013	117122499	NM_001542_exon_1_0_chr1_117122014_r	0	-
chr1	117127266	117127674	NM_001542_exon_2_0_chr1_117127267_r	0	-
chr1	117131315	117131726	NM_001542_exon_3_0_chr1_117131316_r	0	-
chr1	117142562	117142967	NM_001542_exon_4_0_chr1_117142563_r	0	-
chr1	117146245	117146647	NM_001542_exon_5_0_chr1_117146246_r	0	-
chr1	117149113	117149173	NM_001542_exon_6_0_chr1_117149114_r	0	-
chr1	117150563	117150953	NM_001542_exon_7_0_chr1_117150564_r	0	-
chr1	117156386	117156797	NM_001542_exon_8_0_chr1_117156387_r	0	-
chr1	117158701	117159079	NM_001542_exon_9_0_chr1_117158702_r	0	-
chr1	117208905	117209578	NM_001542_exon_10_0_chr1_117208906_r	0	-
chr1	117210239	117210377	NM_001542_exon_11_0_chr1_117210240_r	0	-
chr1	117686208	117687847	NR_045604_exon_0_0_chr1_117686209_r	0	-
chr1	117690234	117690404	NR_045604_exon_1_0_chr1_117690235_r	0	-
chr1	117695712	117695871	NR_045604_exon_2_0_chr1_117695713_r	0	-
chr1	117699281	117699543	NR_045604_exon_3_0_chr1_117699282_r	0	-
chr1	117712728	117712793	NR_045604_exon_4_0_chr1_117712729_r	0	-
chr1	117753445	117753582	NR_045604_exon_5_0_chr1_117753446_r	0	-
chr1	117686208	117687847	NR_045603_exon_0_0_chr1_117686209_r	0	-
chr1	117690234	117690404	NR_045603_exon_1_0_chr1_117690235_r	0	-
chr1	117695712	117695991	NR_045603_exon_2_0_chr1_117695713_r	0	-
chr1	117699195	117699633	NR_045603_exon_3_0_chr1_117699196_r	0	-
chr1	117712728	117712793	NR_045603_exon_4_0_chr1_117712729_r	0	-
chr1	117753445	117753582	NR_045603_exon_5_0_chr1_117753446_r	0	-
chr1	117686208	117687847	NM_001253850_exon_0_0_chr1_117686209_r	0	-
chr1	117690234	117690404	NM_001253850_exon_1_0_chr1_117690235_r	0	-
chr1	117695712	117695991	NM_001253850_exon_2_0_chr1_117695713_r	0	-
chr1	117712728	117712793	NM_001253850_exon_3_0_chr1_117712729_r	0	-
chr1	117753445	117753582	NM_001253850_exon_4_0_chr1_117753446_r	0	-
chr1	117686208	117687847	NM_001253849_exon_0_0_chr1_117686209_r	0	-
chr1	117690234	117690404	NM_001253849_exon_1_0_chr1_117690235_r	0	-
chr1	117695712	117695991	NM_001253849_exon_2_0_chr1_117695713_r	0	-
chr1	117699195	117699543	NM_001253849_exon_3_0_chr1_117699196_r	0	-
chr1	117712728	117712793	NM_001253849_exon_4_0_chr1_117712729_r	0	-
chr1	117746239	117746458	NM_001253849_exon_5_0_chr1_117746240_r	0	-
chr1	117544371	117544482	NM_001256109_exon_0_0_chr1_117544372_f	0	+
chr1	117552471	117552852	NM_001256109_exon_1_0_chr1_117552472_f	0	+
chr1	117554171	117554588	NM_001256109_exon_2_0_chr1_117554172_f	0	+
chr1	117556027	117556414	NM_001256109_exon_3_0_chr1_117556028_f	0	+
chr1	117559711	117560095	NM_001256109_exon_4_0_chr1_117559712_f	0	+
chr1	117560777	117561182	NM_001256109_exon_5_0_chr1_117560778_f	0	+
chr1	117564194	117564605	NM_001256109_exon_6_0_chr1_117564195_f	0	+
chr1	117568130	117568526	NM_001256109_exon_7_0_chr1_117568131_f	0	+
chr1	117576481	117576756	NM_001256109_exon_8_0_chr1_117576482_f	0	+
chr1	117578820	117579173	NM_001256109_exon_9_0_chr1_117578821_f	0	+
chr1	117544371	117544482	NM_001256106_exon_0_0_chr1_117544372_f	0	+
chr1	117552471	117552852	NM_001256106_exon_1_0_chr1_117552472_f	0	+
chr1	117554171	117554588	NM_001256106_exon_2_0_chr1_117554172_f	0	+
chr1	117556027	117556414	NM_001256106_exon_3_0_chr1_117556028_f	0	+
chr1	117559711	117560095	NM_001256106_exon_4_0_chr1_117559712_f	0	+
chr1	117560777	117561182	NM_001256106_exon_5_0_chr1_117560778_f	0	+
chr1	117564194	117564605	NM_001256106_exon_6_0_chr1_117564195_f	0	+
chr1	117568130	117568526	NM_001256106_exon_7_0_chr1_117568131_f	0	+
chr1	117576481	117576756	NM_001256106_exon_8_0_chr1_117576482_f	0	+
chr1	117578789	117579173	NM_001256106_exon_9_0_chr1_117578790_f	0	+
chr1	117568103	117569408	NR_110786_exon_0_0_chr1_117568104_r	0	-
chr1	117574735	117574958	NR_110786_exon_1_0_chr1_117574736_r	0	-
chr1	117592788	117592956	NR_110786_exon_2_0_chr1_117592789_r	0	-
chr1	117601994	117602112	NR_110786_exon_3_0_chr1_117601995_r	0	-
chr1	117544371	117544482	NM_004258_exon_0_0_chr1_117544372_f	0	+
chr1	117552471	117552852	NM_004258_exon_1_0_chr1_117552472_f	0	+
chr1	117554171	117554588	NM_004258_exon_2_0_chr1_117554172_f	0	+
chr1	117556027	117556414	NM_004258_exon_3_0_chr1_117556028_f	0	+
chr1	117559711	117560095	NM_004258_exon_4_0_chr1_117559712_f	0	+
chr1	117560777	117561182	NM_004258_exon_5_0_chr1_117560778_f	0	+
chr1	117564194	117564605	NM_004258_exon_6_0_chr1_117564195_f	0	+
chr1	117568130	117568526	NM_004258_exon_7_0_chr1_117568131_f	0	+
chr1	117576481	117576756	NM_004258_exon_8_0_chr1_117576482_f	0	+
chr1	117578777	117579173	NM_004258_exon_9_0_chr1_117578778_f	0	+
chr1	117544371	117544482	NM_001256111_exon_0_0_chr1_117544372_f	0	+
chr1	117552471	117552852	NM_001256111_exon_1_0_chr1_117552472_f	0	+
chr1	117554357	117554588	NM_001256111_exon_2_0_chr1_117554358_f	0	+
chr1	117556027	117556414	NM_001256111_exon_3_0_chr1_117556028_f	0	+
chr1	117559711	117560095	NM_001256111_exon_4_0_chr1_117559712_f	0	+
chr1	117560777	117561182	NM_001256111_exon_5_0_chr1_117560778_f	0	+
chr1	117564194	117564605	NM_001256111_exon_6_0_chr1_117564195_f	0	+
chr1	117568130	117568526	NM_001256111_exon_7_0_chr1_117568131_f	0	+
chr1	117576481	117576756	NM_001256111_exon_8_0_chr1_117576482_f	0	+
chr1	117578820	117579173	NM_001256111_exon_9_0_chr1_117578821_f	0	+
chr1	117910070	117911107	NM_006699_exon_0_0_chr1_117910071_f	0	+
chr1	117944807	117945063	NM_006699_exon_1_0_chr1_117944808_f	0	+
chr1	117948170	117948267	NM_006699_exon_2_0_chr1_117948171_f	0	+
chr1	117957334	117957453	NM_006699_exon_3_0_chr1_117957335_f	0	+
chr1	117963190	117963271	NM_006699_exon_4_0_chr1_117963191_f	0	+
chr1	117984852	117984947	NM_006699_exon_5_0_chr1_117984853_f	0	+
chr1	118003110	118003234	NM_006699_exon_6_0_chr1_118003111_f	0	+
chr1	118008955	118009049	NM_006699_exon_7_0_chr1_118008956_f	0	+
chr1	118035768	118035884	NM_006699_exon_8_0_chr1_118035769_f	0	+
chr1	118039384	118039604	NM_006699_exon_9_0_chr1_118039385_f	0	+
chr1	118042003	118042176	NM_006699_exon_10_0_chr1_118042004_f	0	+
chr1	118045476	118045592	NM_006699_exon_11_0_chr1_118045477_f	0	+
chr1	118065446	118071492	NM_006699_exon_12_0_chr1_118065447_f	0	+
chr1	117686208	117687847	NM_024626_exon_0_0_chr1_117686209_r	0	-
chr1	117690234	117690404	NM_024626_exon_1_0_chr1_117690235_r	0	-
chr1	117695712	117695991	NM_024626_exon_2_0_chr1_117695713_r	0	-
chr1	117699195	117699543	NM_024626_exon_3_0_chr1_117699196_r	0	-
chr1	117712728	117712793	NM_024626_exon_4_0_chr1_117712729_r	0	-
chr1	117753445	117753549	NM_024626_exon_5_0_chr1_117753446_r	0	-
chr1	118496217	118496672	NM_206996_exon_0_0_chr1_118496218_r	0	-
chr1	118506421	118506561	NM_206996_exon_1_0_chr1_118506422_r	0	-
chr1	118509231	118509376	NM_206996_exon_2_0_chr1_118509232_r	0	-
chr1	118512678	118512739	NM_206996_exon_3_0_chr1_118512679_r	0	-
chr1	118514485	118514670	NM_206996_exon_4_0_chr1_118514486_r	0	-
chr1	118516047	118516184	NM_206996_exon_5_0_chr1_118516048_r	0	-
chr1	118523892	118524024	NM_206996_exon_6_0_chr1_118523893_r	0	-
chr1	118526433	118526536	NM_206996_exon_7_0_chr1_118526434_r	0	-
chr1	118527305	118527405	NM_206996_exon_8_0_chr1_118527306_r	0	-
chr1	118530456	118530504	NM_206996_exon_9_0_chr1_118530457_r	0	-
chr1	118530727	118530827	NM_206996_exon_10_0_chr1_118530728_r	0	-
chr1	118533483	118533529	NM_206996_exon_11_0_chr1_118533484_r	0	-
chr1	118534037	118534151	NM_206996_exon_12_0_chr1_118534038_r	0	-
chr1	118535088	118535271	NM_206996_exon_13_0_chr1_118535089_r	0	-
chr1	118537028	118537153	NM_206996_exon_14_0_chr1_118537029_r	0	-
chr1	118538992	118539123	NM_206996_exon_15_0_chr1_118538993_r	0	-
chr1	118539220	118539366	NM_206996_exon_16_0_chr1_118539221_r	0	-
chr1	118548036	118548225	NM_206996_exon_17_0_chr1_118548037_r	0	-
chr1	118550666	118550821	NM_206996_exon_18_0_chr1_118550667_r	0	-
chr1	118554850	118554995	NM_206996_exon_19_0_chr1_118554851_r	0	-
chr1	118558587	118558805	NM_206996_exon_20_0_chr1_118558588_r	0	-
chr1	118565926	118566086	NM_206996_exon_21_0_chr1_118565927_r	0	-
chr1	118567860	118568039	NM_206996_exon_22_0_chr1_118567861_r	0	-
chr1	118570896	118571017	NM_206996_exon_23_0_chr1_118570897_r	0	-
chr1	118574314	118574490	NM_206996_exon_24_0_chr1_118574315_r	0	-
chr1	118579392	118579506	NM_206996_exon_25_0_chr1_118579393_r	0	-
chr1	118581914	118582067	NM_206996_exon_26_0_chr1_118581915_r	0	-
chr1	118583352	118583464	NM_206996_exon_27_0_chr1_118583353_r	0	-
chr1	118584425	118584665	NM_206996_exon_28_0_chr1_118584426_r	0	-
chr1	118596624	118596716	NM_206996_exon_29_0_chr1_118596625_r	0	-
chr1	118598355	118598537	NM_206996_exon_30_0_chr1_118598356_r	0	-
chr1	118609367	118609522	NM_206996_exon_31_0_chr1_118609368_r	0	-
chr1	118616476	118616590	NM_206996_exon_32_0_chr1_118616477_r	0	-
chr1	118617161	118617223	NM_206996_exon_33_0_chr1_118617162_r	0	-
chr1	118623723	118623942	NM_206996_exon_34_0_chr1_118623724_r	0	-
chr1	118624037	118624265	NM_206996_exon_35_0_chr1_118624038_r	0	-
chr1	118628544	118628695	NM_206996_exon_36_0_chr1_118628545_r	0	-
chr1	118629293	118629407	NM_206996_exon_37_0_chr1_118629294_r	0	-
chr1	118629493	118629631	NM_206996_exon_38_0_chr1_118629494_r	0	-
chr1	118634228	118634341	NM_206996_exon_39_0_chr1_118634229_r	0	-
chr1	118634552	118634625	NM_206996_exon_40_0_chr1_118634553_r	0	-
chr1	118635778	118635940	NM_206996_exon_41_0_chr1_118635779_r	0	-
chr1	118640292	118640474	NM_206996_exon_42_0_chr1_118640293_r	0	-
chr1	118642228	118642423	NM_206996_exon_43_0_chr1_118642229_r	0	-
chr1	118644362	118644549	NM_206996_exon_44_0_chr1_118644363_r	0	-
chr1	118657932	118658064	NM_206996_exon_45_0_chr1_118657933_r	0	-
chr1	118693165	118693252	NM_206996_exon_46_0_chr1_118693166_r	0	-
chr1	118693851	118693992	NM_206996_exon_47_0_chr1_118693852_r	0	-
chr1	118727693	118727892	NM_206996_exon_48_0_chr1_118727694_r	0	-
chr1	119683018	119683416	NR_125975_exon_0_0_chr1_119683019_f	0	+
chr1	119684369	119684436	NR_125975_exon_1_0_chr1_119684370_f	0	+
chr1	119689575	119689692	NR_125975_exon_2_0_chr1_119689576_f	0	+
chr1	119693187	119693369	NR_125975_exon_3_0_chr1_119693188_f	0	+
chr1	119804069	119804339	NR_125975_exon_4_0_chr1_119804070_f	0	+
chr1	119805524	119805567	NR_125975_exon_5_0_chr1_119805525_f	0	+
chr1	119817810	119818596	NR_125975_exon_6_0_chr1_119817811_f	0	+
chr1	119573838	119576011	NM_201263_exon_0_0_chr1_119573839_r	0	-
chr1	119576717	119576836	NM_201263_exon_1_0_chr1_119576718_r	0	-
chr1	119584886	119584972	NM_201263_exon_2_0_chr1_119584887_r	0	-
chr1	119588204	119588285	NM_201263_exon_3_0_chr1_119588205_r	0	-
chr1	119618972	119619230	NM_201263_exon_4_0_chr1_119618973_r	0	-
chr1	119683177	119683295	NM_201263_exon_5_0_chr1_119683178_r	0	-
chr1	119573838	119575982	NM_015836_exon_0_0_chr1_119573839_r	0	-
chr1	119576717	119576836	NM_015836_exon_1_0_chr1_119576718_r	0	-
chr1	119584886	119584972	NM_015836_exon_2_0_chr1_119584887_r	0	-
chr1	119588204	119588285	NM_015836_exon_3_0_chr1_119588205_r	0	-
chr1	119618972	119619230	NM_015836_exon_4_0_chr1_119618973_r	0	-
chr1	119683177	119683295	NM_015836_exon_5_0_chr1_119683178_r	0	-
chr1	119911398	119911525	NM_016527_exon_0_0_chr1_119911399_f	0	+
chr1	119923700	119923839	NM_016527_exon_1_0_chr1_119923701_f	0	+
chr1	119925537	119925689	NM_016527_exon_2_0_chr1_119925538_f	0	+
chr1	119927398	119927676	NM_016527_exon_3_0_chr1_119927399_f	0	+
chr1	119929244	119929454	NM_016527_exon_4_0_chr1_119929245_f	0	+
chr1	119934732	119934891	NM_016527_exon_5_0_chr1_119934733_f	0	+
chr1	119935240	119935310	NM_016527_exon_6_0_chr1_119935241_f	0	+
chr1	119936407	119936753	NM_016527_exon_7_0_chr1_119936408_f	0	+
chr1	119911398	119911525	NM_001005783_exon_0_0_chr1_119911399_f	0	+
chr1	119923126	119923346	NM_001005783_exon_1_0_chr1_119923127_f	0	+
chr1	119923700	119923839	NM_001005783_exon_2_0_chr1_119923701_f	0	+
chr1	119925537	119925689	NM_001005783_exon_3_0_chr1_119925538_f	0	+
chr1	119927398	119927676	NM_001005783_exon_4_0_chr1_119927399_f	0	+
chr1	119929244	119929454	NM_001005783_exon_5_0_chr1_119929245_f	0	+
chr1	119934732	119934891	NM_001005783_exon_6_0_chr1_119934733_f	0	+
chr1	119935240	119935310	NM_001005783_exon_7_0_chr1_119935241_f	0	+
chr1	119936407	119936753	NM_001005783_exon_8_0_chr1_119936408_f	0	+
chr1	121107151	121107216	NM_001271870_exon_0_0_chr1_121107152_f	0	+
chr1	121115831	121116047	NM_001271870_exon_1_0_chr1_121115832_f	0	+
chr1	121116686	121116815	NM_001271870_exon_2_0_chr1_121116687_f	0	+
chr1	121124561	121124786	NM_001271870_exon_3_0_chr1_121124562_f	0	+
chr1	121128366	121128468	NM_001271870_exon_4_0_chr1_121128367_f	0	+
chr1	121129494	121134685	NM_001271870_exon_5_0_chr1_121129495_f	0	+
chr1	121107151	121107216	NM_001271872_exon_0_0_chr1_121107152_f	0	+
chr1	121115831	121116047	NM_001271872_exon_1_0_chr1_121115832_f	0	+
chr1	121116686	121116815	NM_001271872_exon_2_0_chr1_121116687_f	0	+
chr1	121124564	121124786	NM_001271872_exon_3_0_chr1_121124565_f	0	+
chr1	121128366	121128468	NM_001271872_exon_4_0_chr1_121128367_f	0	+
chr1	121129494	121134735	NM_001271872_exon_5_0_chr1_121129495_f	0	+
chr1	121107151	121107216	NR_120535_exon_0_0_chr1_121107152_f	0	+
chr1	121115831	121116047	NR_120535_exon_1_0_chr1_121115832_f	0	+
chr1	121116686	121116815	NR_120535_exon_2_0_chr1_121116687_f	0	+
chr1	121124564	121124786	NR_120535_exon_3_0_chr1_121124565_f	0	+
chr1	121128366	121128468	NR_120535_exon_4_0_chr1_121128367_f	0	+
chr1	121129494	121131061	NR_120535_exon_5_0_chr1_121129495_f	0	+
chr1	120839004	120839985	NM_001100910_exon_0_0_chr1_120839005_f	0	+
chr1	120841974	120842052	NM_001100910_exon_1_0_chr1_120841975_f	0	+
chr1	120845994	120846119	NM_001100910_exon_2_0_chr1_120845995_f	0	+
chr1	120854491	120855681	NM_001100910_exon_3_0_chr1_120854492_f	0	+
chr1	121107151	121107216	NM_001330684_exon_0_0_chr1_121107152_f	0	+
chr1	121115831	121116047	NM_001330684_exon_1_0_chr1_121115832_f	0	+
chr1	121116686	121116815	NM_001330684_exon_2_0_chr1_121116687_f	0	+
chr1	121124564	121124786	NM_001330684_exon_3_0_chr1_121124565_f	0	+
chr1	121128366	121128468	NM_001330684_exon_4_0_chr1_121128367_f	0	+
chr1	121129494	121134685	NM_001330684_exon_5_0_chr1_121129495_f	0	+
chr1	121107151	121107216	NM_001329984_exon_0_0_chr1_121107152_f	0	+
chr1	121115831	121116047	NM_001329984_exon_1_0_chr1_121115832_f	0	+
chr1	121116686	121116815	NM_001329984_exon_2_0_chr1_121116687_f	0	+
chr1	121124561	121124786	NM_001329984_exon_3_0_chr1_121124562_f	0	+
chr1	121128366	121128468	NM_001329984_exon_4_0_chr1_121128367_f	0	+
chr1	121129494	121134735	NM_001329984_exon_5_0_chr1_121129495_f	0	+
chr1	121102016	121104054	NR_104189_exon_0_0_chr1_121102017_r	0	-
chr1	121104612	121104749	NR_104189_exon_1_0_chr1_121104613_r	0	-
chr1	121139340	121139526	NR_104189_exon_2_0_chr1_121139341_r	0	-
chr1	121139622	121139765	NR_104189_exon_3_0_chr1_121139623_r	0	-
chr1	120839411	120839865	NM_001320149_exon_0_0_chr1_120839412_f	0	+
chr1	120841974	120842052	NM_001320149_exon_1_0_chr1_120841975_f	0	+
chr1	120845994	120846119	NM_001320149_exon_2_0_chr1_120845995_f	0	+
chr1	120854491	120855681	NM_001320149_exon_3_0_chr1_120854492_f	0	+
chr1	144298163	144300755	NR_109754_exon_0_0_chr1_144298164_r	0	-
chr1	144301349	144301536	NR_109754_exon_1_0_chr1_144301350_r	0	-
chr1	144340525	144340759	NR_109754_exon_2_0_chr1_144340526_r	0	-
chr1	144300467	144301536	NR_111952_exon_0_0_chr1_144300468_r	0	-
chr1	144340525	144340761	NR_111952_exon_1_0_chr1_144340526_r	0	-
chr1	144340770	144341077	NR_111952_exon_2_0_chr1_144340771_r	0	-
chr1	144300467	144300755	NR_111951_exon_0_0_chr1_144300468_r	0	-
chr1	144301189	144301536	NR_111951_exon_1_0_chr1_144301190_r	0	-
chr1	144340525	144340761	NR_111951_exon_2_0_chr1_144340526_r	0	-
chr1	144340770	144341077	NR_111951_exon_3_0_chr1_144340771_r	0	-
chr1	144298163	144300755	NR_024584_exon_0_0_chr1_144298164_r	0	-
chr1	144301189	144301536	NR_024584_exon_1_0_chr1_144301190_r	0	-
chr1	144340525	144340623	NR_024584_exon_2_0_chr1_144340526_r	0	-
chr1	144341669	144341756	NR_024584_exon_3_0_chr1_144341670_r	0	-
chr1	144300467	144300752	NR_111953_exon_0_0_chr1_144300468_r	0	-
chr1	144301349	144301536	NR_111953_exon_1_0_chr1_144301350_r	0	-
chr1	144340525	144340761	NR_111953_exon_2_0_chr1_144340526_r	0	-
chr1	144340770	144341077	NR_111953_exon_3_0_chr1_144340771_r	0	-
chr1	144298163	144301536	NR_024510_exon_0_0_chr1_144298164_r	0	-
chr1	144340525	144340759	NR_024510_exon_1_0_chr1_144340526_r	0	-
chr1	144298163	144300755	NR_024511_exon_0_0_chr1_144298164_r	0	-
chr1	144301189	144301536	NR_024511_exon_1_0_chr1_144301190_r	0	-
chr1	144340525	144340759	NR_024511_exon_2_0_chr1_144340526_r	0	-
chr1	144851423	144852499	NM_014644_exon_0_0_chr1_144851424_r	0	-
chr1	144854164	144854211	NM_014644_exon_1_0_chr1_144854165_r	0	-
chr1	144854517	144854656	NM_014644_exon_2_0_chr1_144854518_r	0	-
chr1	144855739	144855883	NM_014644_exon_3_0_chr1_144855740_r	0	-
chr1	144856815	144857042	NM_014644_exon_4_0_chr1_144856816_r	0	-
chr1	144857611	144857728	NM_014644_exon_5_0_chr1_144857612_r	0	-
chr1	144859758	144859998	NM_014644_exon_6_0_chr1_144859759_r	0	-
chr1	144863317	144863442	NM_014644_exon_7_0_chr1_144863318_r	0	-
chr1	144864134	144864324	NM_014644_exon_8_0_chr1_144864135_r	0	-
chr1	144865809	144865929	NM_014644_exon_9_0_chr1_144865810_r	0	-
chr1	144866591	144866723	NM_014644_exon_10_0_chr1_144866592_r	0	-
chr1	144867920	144868172	NM_014644_exon_11_0_chr1_144867921_r	0	-
chr1	144871695	144871881	NM_014644_exon_12_0_chr1_144871696_r	0	-
chr1	144873876	144874029	NM_014644_exon_13_0_chr1_144873877_r	0	-
chr1	144874680	144874904	NM_014644_exon_14_0_chr1_144874681_r	0	-
chr1	144875976	144876028	NM_014644_exon_15_0_chr1_144875977_r	0	-
chr1	144877035	144877271	NM_014644_exon_16_0_chr1_144877036_r	0	-
chr1	144879034	144879563	NM_014644_exon_17_0_chr1_144879035_r	0	-
chr1	144880741	144880861	NM_014644_exon_18_0_chr1_144880742_r	0	-
chr1	144881429	144881622	NM_014644_exon_19_0_chr1_144881430_r	0	-
chr1	144882445	144882881	NM_014644_exon_20_0_chr1_144882446_r	0	-
chr1	144886096	144886329	NM_014644_exon_21_0_chr1_144886097_r	0	-
chr1	144892500	144892589	NM_014644_exon_22_0_chr1_144892501_r	0	-
chr1	144903076	144903204	NM_014644_exon_23_0_chr1_144903077_r	0	-
chr1	144904624	144904737	NM_014644_exon_24_0_chr1_144904625_r	0	-
chr1	144906058	144906196	NM_014644_exon_25_0_chr1_144906059_r	0	-
chr1	144906420	144906537	NM_014644_exon_26_0_chr1_144906421_r	0	-
chr1	144909868	144909960	NM_014644_exon_27_0_chr1_144909869_r	0	-
chr1	144911881	144911963	NM_014644_exon_28_0_chr1_144911882_r	0	-
chr1	144912129	144912294	NM_014644_exon_29_0_chr1_144912130_r	0	-
chr1	144915444	144915639	NM_014644_exon_30_0_chr1_144915445_r	0	-
chr1	144916569	144916749	NM_014644_exon_31_0_chr1_144916570_r	0	-
chr1	144917498	144917636	NM_014644_exon_32_0_chr1_144917499_r	0	-
chr1	144917818	144917932	NM_014644_exon_33_0_chr1_144917819_r	0	-
chr1	144918832	144918991	NM_014644_exon_34_0_chr1_144918833_r	0	-
chr1	144921834	144922047	NM_014644_exon_35_0_chr1_144921835_r	0	-
chr1	144922186	144922279	NM_014644_exon_36_0_chr1_144922187_r	0	-
chr1	144922518	144922638	NM_014644_exon_37_0_chr1_144922519_r	0	-
chr1	144923689	144923821	NM_014644_exon_38_0_chr1_144923690_r	0	-
chr1	144946624	144946742	NM_014644_exon_39_0_chr1_144946625_r	0	-
chr1	144952200	144952376	NM_014644_exon_40_0_chr1_144952201_r	0	-
chr1	144952565	144952689	NM_014644_exon_41_0_chr1_144952566_r	0	-
chr1	144955215	144955292	NM_014644_exon_42_0_chr1_144955216_r	0	-
chr1	144994590	144995033	NM_014644_exon_43_0_chr1_144994591_r	0	-
chr1	144851423	144852499	NM_001350522_exon_0_0_chr1_144851424_r	0	-
chr1	144853218	144853270	NM_001350522_exon_1_0_chr1_144853219_r	0	-
chr1	144854164	144854211	NM_001350522_exon_2_0_chr1_144854165_r	0	-
chr1	144854517	144854656	NM_001350522_exon_3_0_chr1_144854518_r	0	-
chr1	144855739	144855883	NM_001350522_exon_4_0_chr1_144855740_r	0	-
chr1	144856815	144857042	NM_001350522_exon_5_0_chr1_144856816_r	0	-
chr1	144863317	144863442	NM_001350522_exon_6_0_chr1_144863318_r	0	-
chr1	144864134	144864324	NM_001350522_exon_7_0_chr1_144864135_r	0	-
chr1	144865809	144865929	NM_001350522_exon_8_0_chr1_144865810_r	0	-
chr1	144866591	144866723	NM_001350522_exon_9_0_chr1_144866592_r	0	-
chr1	144867920	144868172	NM_001350522_exon_10_0_chr1_144867921_r	0	-
chr1	144871695	144871881	NM_001350522_exon_11_0_chr1_144871696_r	0	-
chr1	144873876	144874029	NM_001350522_exon_12_0_chr1_144873877_r	0	-
chr1	144874680	144874904	NM_001350522_exon_13_0_chr1_144874681_r	0	-
chr1	144875976	144876028	NM_001350522_exon_14_0_chr1_144875977_r	0	-
chr1	144877035	144877271	NM_001350522_exon_15_0_chr1_144877036_r	0	-
chr1	144879034	144879563	NM_001350522_exon_16_0_chr1_144879035_r	0	-
chr1	144880741	144880861	NM_001350522_exon_17_0_chr1_144880742_r	0	-
chr1	144881429	144881622	NM_001350522_exon_18_0_chr1_144881430_r	0	-
chr1	144882445	144882881	NM_001350522_exon_19_0_chr1_144882446_r	0	-
chr1	144886096	144886329	NM_001350522_exon_20_0_chr1_144886097_r	0	-
chr1	144892500	144892589	NM_001350522_exon_21_0_chr1_144892501_r	0	-
chr1	144903076	144903204	NM_001350522_exon_22_0_chr1_144903077_r	0	-
chr1	144904624	144904737	NM_001350522_exon_23_0_chr1_144904625_r	0	-
chr1	144906058	144906196	NM_001350522_exon_24_0_chr1_144906059_r	0	-
chr1	144906420	144906537	NM_001350522_exon_25_0_chr1_144906421_r	0	-
chr1	144909868	144909960	NM_001350522_exon_26_0_chr1_144909869_r	0	-
chr1	144911881	144911963	NM_001350522_exon_27_0_chr1_144911882_r	0	-
chr1	144912129	144912294	NM_001350522_exon_28_0_chr1_144912130_r	0	-
chr1	144915444	144915639	NM_001350522_exon_29_0_chr1_144915445_r	0	-
chr1	144916569	144916749	NM_001350522_exon_30_0_chr1_144916570_r	0	-
chr1	144917498	144917636	NM_001350522_exon_31_0_chr1_144917499_r	0	-
chr1	144917818	144917932	NM_001350522_exon_32_0_chr1_144917819_r	0	-
chr1	144918832	144918991	NM_001350522_exon_33_0_chr1_144918833_r	0	-
chr1	144921834	144922047	NM_001350522_exon_34_0_chr1_144921835_r	0	-
chr1	144922186	144922279	NM_001350522_exon_35_0_chr1_144922187_r	0	-
chr1	144922518	144922638	NM_001350522_exon_36_0_chr1_144922519_r	0	-
chr1	144923689	144923821	NM_001350522_exon_37_0_chr1_144923690_r	0	-
chr1	144946624	144946742	NM_001350522_exon_38_0_chr1_144946625_r	0	-
chr1	144952200	144952376	NM_001350522_exon_39_0_chr1_144952201_r	0	-
chr1	144952565	144952689	NM_001350522_exon_40_0_chr1_144952566_r	0	-
chr1	144955215	144955292	NM_001350522_exon_41_0_chr1_144955216_r	0	-
chr1	144994590	144994701	NM_001350522_exon_42_0_chr1_144994591_r	0	-
chr1	145015859	145016011	NM_001350522_exon_43_0_chr1_145015860_r	0	-
chr1	145021111	145021167	NM_001350522_exon_44_0_chr1_145021112_r	0	-
chr1	145039589	145039995	NM_001350522_exon_45_0_chr1_145039590_r	0	-
chr1	144851423	144852443	NM_001198834_exon_0_0_chr1_144851424_r	0	-
chr1	144854164	144854211	NM_001198834_exon_1_0_chr1_144854165_r	0	-
chr1	144854517	144854656	NM_001198834_exon_2_0_chr1_144854518_r	0	-
chr1	144855739	144855883	NM_001198834_exon_3_0_chr1_144855740_r	0	-
chr1	144856815	144857042	NM_001198834_exon_4_0_chr1_144856816_r	0	-
chr1	144857611	144857728	NM_001198834_exon_5_0_chr1_144857612_r	0	-
chr1	144859758	144859998	NM_001198834_exon_6_0_chr1_144859759_r	0	-
chr1	144863317	144863442	NM_001198834_exon_7_0_chr1_144863318_r	0	-
chr1	144864134	144864324	NM_001198834_exon_8_0_chr1_144864135_r	0	-
chr1	144865809	144865929	NM_001198834_exon_9_0_chr1_144865810_r	0	-
chr1	144866591	144866723	NM_001198834_exon_10_0_chr1_144866592_r	0	-
chr1	144867920	144868172	NM_001198834_exon_11_0_chr1_144867921_r	0	-
chr1	144871695	144871881	NM_001198834_exon_12_0_chr1_144871696_r	0	-
chr1	144873876	144874029	NM_001198834_exon_13_0_chr1_144873877_r	0	-
chr1	144874680	144874904	NM_001198834_exon_14_0_chr1_144874681_r	0	-
chr1	144875976	144876028	NM_001198834_exon_15_0_chr1_144875977_r	0	-
chr1	144877035	144877271	NM_001198834_exon_16_0_chr1_144877036_r	0	-
chr1	144879034	144879563	NM_001198834_exon_17_0_chr1_144879035_r	0	-
chr1	144880741	144880861	NM_001198834_exon_18_0_chr1_144880742_r	0	-
chr1	144881429	144881622	NM_001198834_exon_19_0_chr1_144881430_r	0	-
chr1	144882445	144882881	NM_001198834_exon_20_0_chr1_144882446_r	0	-
chr1	144886096	144886329	NM_001198834_exon_21_0_chr1_144886097_r	0	-
chr1	144892500	144892589	NM_001198834_exon_22_0_chr1_144892501_r	0	-
chr1	144903076	144903204	NM_001198834_exon_23_0_chr1_144903077_r	0	-
chr1	144904624	144904737	NM_001198834_exon_24_0_chr1_144904625_r	0	-
chr1	144906058	144906196	NM_001198834_exon_25_0_chr1_144906059_r	0	-
chr1	144906420	144906537	NM_001198834_exon_26_0_chr1_144906421_r	0	-
chr1	144909868	144909960	NM_001198834_exon_27_0_chr1_144909869_r	0	-
chr1	144911881	144911963	NM_001198834_exon_28_0_chr1_144911882_r	0	-
chr1	144912129	144912294	NM_001198834_exon_29_0_chr1_144912130_r	0	-
chr1	144915444	144915639	NM_001198834_exon_30_0_chr1_144915445_r	0	-
chr1	144916569	144916749	NM_001198834_exon_31_0_chr1_144916570_r	0	-
chr1	144917498	144917636	NM_001198834_exon_32_0_chr1_144917499_r	0	-
chr1	144917818	144917932	NM_001198834_exon_33_0_chr1_144917819_r	0	-
chr1	144918832	144918991	NM_001198834_exon_34_0_chr1_144918833_r	0	-
chr1	144921834	144922047	NM_001198834_exon_35_0_chr1_144921835_r	0	-
chr1	144922186	144922279	NM_001198834_exon_36_0_chr1_144922187_r	0	-
chr1	144922518	144922638	NM_001198834_exon_37_0_chr1_144922519_r	0	-
chr1	144923689	144923821	NM_001198834_exon_38_0_chr1_144923690_r	0	-
chr1	144946624	144946742	NM_001198834_exon_39_0_chr1_144946625_r	0	-
chr1	144952200	144952376	NM_001198834_exon_40_0_chr1_144952201_r	0	-
chr1	144952565	144952689	NM_001198834_exon_41_0_chr1_144952566_r	0	-
chr1	144955215	144955292	NM_001198834_exon_42_0_chr1_144955216_r	0	-
chr1	144994590	144995033	NM_001198834_exon_43_0_chr1_144994591_r	0	-
chr1	144851423	144852443	NM_001350521_exon_0_0_chr1_144851424_r	0	-
chr1	144854164	144854211	NM_001350521_exon_1_0_chr1_144854165_r	0	-
chr1	144854517	144854656	NM_001350521_exon_2_0_chr1_144854518_r	0	-
chr1	144855739	144855883	NM_001350521_exon_3_0_chr1_144855740_r	0	-
chr1	144856815	144857042	NM_001350521_exon_4_0_chr1_144856816_r	0	-
chr1	144859758	144859998	NM_001350521_exon_5_0_chr1_144859759_r	0	-
chr1	144863317	144863442	NM_001350521_exon_6_0_chr1_144863318_r	0	-
chr1	144864134	144864324	NM_001350521_exon_7_0_chr1_144864135_r	0	-
chr1	144865809	144865929	NM_001350521_exon_8_0_chr1_144865810_r	0	-
chr1	144866591	144866723	NM_001350521_exon_9_0_chr1_144866592_r	0	-
chr1	144867920	144868172	NM_001350521_exon_10_0_chr1_144867921_r	0	-
chr1	144871695	144871881	NM_001350521_exon_11_0_chr1_144871696_r	0	-
chr1	144873876	144874029	NM_001350521_exon_12_0_chr1_144873877_r	0	-
chr1	144874680	144874904	NM_001350521_exon_13_0_chr1_144874681_r	0	-
chr1	144875976	144876028	NM_001350521_exon_14_0_chr1_144875977_r	0	-
chr1	144877035	144877271	NM_001350521_exon_15_0_chr1_144877036_r	0	-
chr1	144879034	144879563	NM_001350521_exon_16_0_chr1_144879035_r	0	-
chr1	144880741	144880861	NM_001350521_exon_17_0_chr1_144880742_r	0	-
chr1	144881429	144881622	NM_001350521_exon_18_0_chr1_144881430_r	0	-
chr1	144882445	144882881	NM_001350521_exon_19_0_chr1_144882446_r	0	-
chr1	144886096	144886329	NM_001350521_exon_20_0_chr1_144886097_r	0	-
chr1	144892500	144892589	NM_001350521_exon_21_0_chr1_144892501_r	0	-
chr1	144903076	144903204	NM_001350521_exon_22_0_chr1_144903077_r	0	-
chr1	144904624	144904737	NM_001350521_exon_23_0_chr1_144904625_r	0	-
chr1	144906058	144906196	NM_001350521_exon_24_0_chr1_144906059_r	0	-
chr1	144906420	144906537	NM_001350521_exon_25_0_chr1_144906421_r	0	-
chr1	144909868	144909960	NM_001350521_exon_26_0_chr1_144909869_r	0	-
chr1	144911881	144911963	NM_001350521_exon_27_0_chr1_144911882_r	0	-
chr1	144912129	144912294	NM_001350521_exon_28_0_chr1_144912130_r	0	-
chr1	144915444	144915639	NM_001350521_exon_29_0_chr1_144915445_r	0	-
chr1	144916569	144916749	NM_001350521_exon_30_0_chr1_144916570_r	0	-
chr1	144917498	144917636	NM_001350521_exon_31_0_chr1_144917499_r	0	-
chr1	144917818	144917932	NM_001350521_exon_32_0_chr1_144917819_r	0	-
chr1	144918832	144918991	NM_001350521_exon_33_0_chr1_144918833_r	0	-
chr1	144921834	144922047	NM_001350521_exon_34_0_chr1_144921835_r	0	-
chr1	144922186	144922279	NM_001350521_exon_35_0_chr1_144922187_r	0	-
chr1	144922518	144922638	NM_001350521_exon_36_0_chr1_144922519_r	0	-
chr1	144923689	144923821	NM_001350521_exon_37_0_chr1_144923690_r	0	-
chr1	144946624	144946742	NM_001350521_exon_38_0_chr1_144946625_r	0	-
chr1	144952200	144952376	NM_001350521_exon_39_0_chr1_144952201_r	0	-
chr1	144952565	144952689	NM_001350521_exon_40_0_chr1_144952566_r	0	-
chr1	144955215	144955292	NM_001350521_exon_41_0_chr1_144955216_r	0	-
chr1	144994590	144994701	NM_001350521_exon_42_0_chr1_144994591_r	0	-
chr1	145015859	145016011	NM_001350521_exon_43_0_chr1_145015860_r	0	-
chr1	145021111	145021167	NM_001350521_exon_44_0_chr1_145021112_r	0	-
chr1	145075629	145076186	NM_001350521_exon_45_0_chr1_145075630_r	0	-
chr1	144851423	144852443	NM_001350523_exon_0_0_chr1_144851424_r	0	-
chr1	144854164	144854211	NM_001350523_exon_1_0_chr1_144854165_r	0	-
chr1	144854517	144854656	NM_001350523_exon_2_0_chr1_144854518_r	0	-
chr1	144855739	144855883	NM_001350523_exon_3_0_chr1_144855740_r	0	-
chr1	144856815	144857042	NM_001350523_exon_4_0_chr1_144856816_r	0	-
chr1	144857611	144857728	NM_001350523_exon_5_0_chr1_144857612_r	0	-
chr1	144859758	144859998	NM_001350523_exon_6_0_chr1_144859759_r	0	-
chr1	144863317	144863442	NM_001350523_exon_7_0_chr1_144863318_r	0	-
chr1	144864134	144864324	NM_001350523_exon_8_0_chr1_144864135_r	0	-
chr1	144865809	144865929	NM_001350523_exon_9_0_chr1_144865810_r	0	-
chr1	144866591	144866723	NM_001350523_exon_10_0_chr1_144866592_r	0	-
chr1	144867920	144868172	NM_001350523_exon_11_0_chr1_144867921_r	0	-
chr1	144873876	144874029	NM_001350523_exon_12_0_chr1_144873877_r	0	-
chr1	144874680	144874904	NM_001350523_exon_13_0_chr1_144874681_r	0	-
chr1	144875976	144876028	NM_001350523_exon_14_0_chr1_144875977_r	0	-
chr1	144877035	144877271	NM_001350523_exon_15_0_chr1_144877036_r	0	-
chr1	144879034	144879563	NM_001350523_exon_16_0_chr1_144879035_r	0	-
chr1	144880741	144880858	NM_001350523_exon_17_0_chr1_144880742_r	0	-
chr1	144881429	144881622	NM_001350523_exon_18_0_chr1_144881430_r	0	-
chr1	144882775	144882881	NM_001350523_exon_19_0_chr1_144882776_r	0	-
chr1	144886096	144886329	NM_001350523_exon_20_0_chr1_144886097_r	0	-
chr1	144892500	144892589	NM_001350523_exon_21_0_chr1_144892501_r	0	-
chr1	144903076	144903204	NM_001350523_exon_22_0_chr1_144903077_r	0	-
chr1	144904624	144904737	NM_001350523_exon_23_0_chr1_144904625_r	0	-
chr1	144906058	144906196	NM_001350523_exon_24_0_chr1_144906059_r	0	-
chr1	144906420	144906537	NM_001350523_exon_25_0_chr1_144906421_r	0	-
chr1	144909868	144909960	NM_001350523_exon_26_0_chr1_144909869_r	0	-
chr1	144911881	144911963	NM_001350523_exon_27_0_chr1_144911882_r	0	-
chr1	144912129	144912294	NM_001350523_exon_28_0_chr1_144912130_r	0	-
chr1	144915444	144915639	NM_001350523_exon_29_0_chr1_144915445_r	0	-
chr1	144916569	144916749	NM_001350523_exon_30_0_chr1_144916570_r	0	-
chr1	144917498	144917636	NM_001350523_exon_31_0_chr1_144917499_r	0	-
chr1	144917818	144917932	NM_001350523_exon_32_0_chr1_144917819_r	0	-
chr1	144918832	144918991	NM_001350523_exon_33_0_chr1_144918833_r	0	-
chr1	144921834	144922047	NM_001350523_exon_34_0_chr1_144921835_r	0	-
chr1	144922186	144922279	NM_001350523_exon_35_0_chr1_144922187_r	0	-
chr1	144922518	144922638	NM_001350523_exon_36_0_chr1_144922519_r	0	-
chr1	144923689	144923821	NM_001350523_exon_37_0_chr1_144923690_r	0	-
chr1	144946624	144946742	NM_001350523_exon_38_0_chr1_144946625_r	0	-
chr1	144952200	144952376	NM_001350523_exon_39_0_chr1_144952201_r	0	-
chr1	144952565	144952689	NM_001350523_exon_40_0_chr1_144952566_r	0	-
chr1	144955215	144955292	NM_001350523_exon_41_0_chr1_144955216_r	0	-
chr1	144994590	144994701	NM_001350523_exon_42_0_chr1_144994591_r	0	-
chr1	145015859	145016011	NM_001350523_exon_43_0_chr1_145015860_r	0	-
chr1	145021111	145021167	NM_001350523_exon_44_0_chr1_145021112_r	0	-
chr1	145039589	145039995	NM_001350523_exon_45_0_chr1_145039590_r	0	-
chr1	145289769	145289906	NR_104217_exon_0_0_chr1_145289770_f	0	+
chr1	145290428	145290511	NR_104217_exon_1_0_chr1_145290429_f	0	+
chr1	145293370	145293580	NR_104217_exon_2_0_chr1_145293371_f	0	+
chr1	145301719	145301817	NR_104217_exon_3_0_chr1_145301720_f	0	+
chr1	145302648	145302868	NR_104217_exon_4_0_chr1_145302649_f	0	+
chr1	145303909	145303982	NR_104217_exon_5_0_chr1_145303910_f	0	+
chr1	145304446	145304652	NR_104217_exon_6_0_chr1_145304447_f	0	+
chr1	145305944	145305996	NR_104217_exon_7_0_chr1_145305945_f	0	+
chr1	145309899	145310063	NR_104217_exon_8_0_chr1_145309900_f	0	+
chr1	145311102	145311154	NR_104217_exon_9_0_chr1_145311103_f	0	+
chr1	145316511	145316684	NR_104217_exon_10_0_chr1_145316512_f	0	+
chr1	145317405	145317457	NR_104217_exon_11_0_chr1_145317406_f	0	+
chr1	145318053	145318226	NR_104217_exon_12_0_chr1_145318054_f	0	+
chr1	145318935	145318987	NR_104217_exon_13_0_chr1_145318936_f	0	+
chr1	145319623	145319796	NR_104217_exon_14_0_chr1_145319624_f	0	+
chr1	145320510	145320619	NR_104217_exon_15_0_chr1_145320511_f	0	+
chr1	145368440	145369446	NR_104217_exon_16_0_chr1_145368441_f	0	+
chr1	145369717	145370303	NR_104217_exon_17_0_chr1_145369718_f	0	+
chr1	145209122	145209324	NM_001364008_exon_0_0_chr1_145209123_f	0	+
chr1	145209333	145209436	NM_001364008_exon_1_0_chr1_145209334_f	0	+
chr1	145248820	145248894	NM_001364008_exon_2_0_chr1_145248821_f	0	+
chr1	145273184	145273444	NM_001364008_exon_3_0_chr1_145273185_f	0	+
chr1	145281368	145281704	NM_001364008_exon_4_0_chr1_145281369_f	0	+
chr1	145281954	145289312	NM_001364008_exon_5_0_chr1_145281955_f	0	+
chr1	144951760	144952376	NM_001195261_exon_0_0_chr1_144951761_r	0	-
chr1	144952565	144952689	NM_001195261_exon_1_0_chr1_144952566_r	0	-
chr1	144955215	144955292	NM_001195261_exon_2_0_chr1_144955216_r	0	-
chr1	144994590	144994701	NM_001195261_exon_3_0_chr1_144994591_r	0	-
chr1	144994955	144995082	NM_001195261_exon_4_0_chr1_144994956_r	0	-
chr1	144951760	144952376	NM_001195260_exon_0_0_chr1_144951761_r	0	-
chr1	144952565	144952689	NM_001195260_exon_1_0_chr1_144952566_r	0	-
chr1	144955215	144955292	NM_001195260_exon_2_0_chr1_144955216_r	0	-
chr1	144994590	144994701	NM_001195260_exon_3_0_chr1_144994591_r	0	-
chr1	144997082	144997111	NM_001195260_exon_4_0_chr1_144997083_r	0	-
chr1	144832208	144833621	NR_144517_exon_0_0_chr1_144832209_r	0	-
chr1	144852393	144852499	NR_144517_exon_1_0_chr1_144852394_r	0	-
chr1	144854517	144854656	NR_144517_exon_2_0_chr1_144854518_r	0	-
chr1	144855739	144855883	NR_144517_exon_3_0_chr1_144855740_r	0	-
chr1	144856815	144857042	NR_144517_exon_4_0_chr1_144856816_r	0	-
chr1	144857611	144857728	NR_144517_exon_5_0_chr1_144857612_r	0	-
chr1	144859758	144859998	NR_144517_exon_6_0_chr1_144859759_r	0	-
chr1	144863317	144863442	NR_144517_exon_7_0_chr1_144863318_r	0	-
chr1	144864134	144864324	NR_144517_exon_8_0_chr1_144864135_r	0	-
chr1	144865809	144865929	NR_144517_exon_9_0_chr1_144865810_r	0	-
chr1	144866591	144866723	NR_144517_exon_10_0_chr1_144866592_r	0	-
chr1	144867920	144868169	NR_144517_exon_11_0_chr1_144867921_r	0	-
chr1	144873873	144874029	NR_144517_exon_12_0_chr1_144873874_r	0	-
chr1	144874680	144874904	NR_144517_exon_13_0_chr1_144874681_r	0	-
chr1	144875976	144876028	NR_144517_exon_14_0_chr1_144875977_r	0	-
chr1	144877035	144877271	NR_144517_exon_15_0_chr1_144877036_r	0	-
chr1	144879034	144879563	NR_144517_exon_16_0_chr1_144879035_r	0	-
chr1	144880741	144880861	NR_144517_exon_17_0_chr1_144880742_r	0	-
chr1	144881429	144882033	NR_144517_exon_18_0_chr1_144881430_r	0	-
chr1	144882445	144882881	NR_144517_exon_19_0_chr1_144882446_r	0	-
chr1	144886096	144886329	NR_144517_exon_20_0_chr1_144886097_r	0	-
chr1	144892500	144892589	NR_144517_exon_21_0_chr1_144892501_r	0	-
chr1	144894082	144894125	NR_144517_exon_22_0_chr1_144894083_r	0	-
chr1	144895121	144895290	NR_144517_exon_23_0_chr1_144895122_r	0	-
chr1	144909868	144909960	NR_144517_exon_24_0_chr1_144909869_r	0	-
chr1	144911881	144911963	NR_144517_exon_25_0_chr1_144911882_r	0	-
chr1	144912129	144912294	NR_144517_exon_26_0_chr1_144912130_r	0	-
chr1	144915444	144915639	NR_144517_exon_27_0_chr1_144915445_r	0	-
chr1	144916569	144916749	NR_144517_exon_28_0_chr1_144916570_r	0	-
chr1	144917498	144917636	NR_144517_exon_29_0_chr1_144917499_r	0	-
chr1	144917818	144917932	NR_144517_exon_30_0_chr1_144917819_r	0	-
chr1	144918832	144918991	NR_144517_exon_31_0_chr1_144918833_r	0	-
chr1	144921834	144922047	NR_144517_exon_32_0_chr1_144921835_r	0	-
chr1	144922186	144922279	NR_144517_exon_33_0_chr1_144922187_r	0	-
chr1	144922518	144922638	NR_144517_exon_34_0_chr1_144922519_r	0	-
chr1	144923689	144923821	NR_144517_exon_35_0_chr1_144923690_r	0	-
chr1	144946624	144946742	NR_144517_exon_36_0_chr1_144946625_r	0	-
chr1	144952200	144952376	NR_144517_exon_37_0_chr1_144952201_r	0	-
chr1	144952565	144952689	NR_144517_exon_38_0_chr1_144952566_r	0	-
chr1	144994590	144994701	NR_144517_exon_39_0_chr1_144994591_r	0	-
chr1	145015859	145016011	NR_144517_exon_40_0_chr1_145015860_r	0	-
chr1	145021111	145021167	NR_144517_exon_41_0_chr1_145021112_r	0	-
chr1	145039589	145039963	NR_144517_exon_42_0_chr1_145039590_r	0	-
chr1	145096406	145096621	NM_004892_exon_0_0_chr1_145096407_f	0	+
chr1	145103907	145104017	NM_004892_exon_1_0_chr1_145103908_f	0	+
chr1	145109523	145109684	NM_004892_exon_2_0_chr1_145109524_f	0	+
chr1	145112372	145112519	NM_004892_exon_3_0_chr1_145112373_f	0	+
chr1	145115734	145116306	NM_004892_exon_4_0_chr1_145115735_f	0	+
chr1	145116319	145116997	NM_004892_exon_5_0_chr1_145116320_f	0	+
chr1	145209112	145209436	NM_203458_exon_0_0_chr1_145209113_f	0	+
chr1	145248812	145248894	NM_203458_exon_1_0_chr1_145248813_f	0	+
chr1	145273184	145273444	NM_203458_exon_2_0_chr1_145273185_f	0	+
chr1	145281368	145281704	NM_203458_exon_3_0_chr1_145281369_f	0	+
chr1	145281954	145286270	NM_203458_exon_4_0_chr1_145281955_f	0	+
chr1	144851423	144852499	NM_001198832_exon_0_0_chr1_144851424_r	0	-
chr1	144854164	144854211	NM_001198832_exon_1_0_chr1_144854165_r	0	-
chr1	144854517	144854656	NM_001198832_exon_2_0_chr1_144854518_r	0	-
chr1	144855739	144855883	NM_001198832_exon_3_0_chr1_144855740_r	0	-
chr1	144856815	144857042	NM_001198832_exon_4_0_chr1_144856816_r	0	-
chr1	144857611	144857728	NM_001198832_exon_5_0_chr1_144857612_r	0	-
chr1	144859758	144859998	NM_001198832_exon_6_0_chr1_144859759_r	0	-
chr1	144863317	144863442	NM_001198832_exon_7_0_chr1_144863318_r	0	-
chr1	144864134	144864324	NM_001198832_exon_8_0_chr1_144864135_r	0	-
chr1	144865809	144865929	NM_001198832_exon_9_0_chr1_144865810_r	0	-
chr1	144866591	144866723	NM_001198832_exon_10_0_chr1_144866592_r	0	-
chr1	144867920	144868172	NM_001198832_exon_11_0_chr1_144867921_r	0	-
chr1	144873876	144874029	NM_001198832_exon_12_0_chr1_144873877_r	0	-
chr1	144874680	144874904	NM_001198832_exon_13_0_chr1_144874681_r	0	-
chr1	144875976	144876028	NM_001198832_exon_14_0_chr1_144875977_r	0	-
chr1	144877035	144877271	NM_001198832_exon_15_0_chr1_144877036_r	0	-
chr1	144879034	144879563	NM_001198832_exon_16_0_chr1_144879035_r	0	-
chr1	144880741	144880861	NM_001198832_exon_17_0_chr1_144880742_r	0	-
chr1	144881429	144881622	NM_001198832_exon_18_0_chr1_144881430_r	0	-
chr1	144882775	144882881	NM_001198832_exon_19_0_chr1_144882776_r	0	-
chr1	144886096	144886329	NM_001198832_exon_20_0_chr1_144886097_r	0	-
chr1	144892500	144892589	NM_001198832_exon_21_0_chr1_144892501_r	0	-
chr1	144903076	144903204	NM_001198832_exon_22_0_chr1_144903077_r	0	-
chr1	144904624	144904737	NM_001198832_exon_23_0_chr1_144904625_r	0	-
chr1	144906058	144906196	NM_001198832_exon_24_0_chr1_144906059_r	0	-
chr1	144906420	144906537	NM_001198832_exon_25_0_chr1_144906421_r	0	-
chr1	144909868	144909960	NM_001198832_exon_26_0_chr1_144909869_r	0	-
chr1	144911881	144911963	NM_001198832_exon_27_0_chr1_144911882_r	0	-
chr1	144912129	144912294	NM_001198832_exon_28_0_chr1_144912130_r	0	-
chr1	144915444	144915639	NM_001198832_exon_29_0_chr1_144915445_r	0	-
chr1	144916569	144916749	NM_001198832_exon_30_0_chr1_144916570_r	0	-
chr1	144917498	144917636	NM_001198832_exon_31_0_chr1_144917499_r	0	-
chr1	144917818	144917932	NM_001198832_exon_32_0_chr1_144917819_r	0	-
chr1	144918832	144918991	NM_001198832_exon_33_0_chr1_144918833_r	0	-
chr1	144921834	144922047	NM_001198832_exon_34_0_chr1_144921835_r	0	-
chr1	144922186	144922279	NM_001198832_exon_35_0_chr1_144922187_r	0	-
chr1	144922518	144922638	NM_001198832_exon_36_0_chr1_144922519_r	0	-
chr1	144923689	144923821	NM_001198832_exon_37_0_chr1_144923690_r	0	-
chr1	144946624	144946742	NM_001198832_exon_38_0_chr1_144946625_r	0	-
chr1	144952200	144952376	NM_001198832_exon_39_0_chr1_144952201_r	0	-
chr1	144952565	144952689	NM_001198832_exon_40_0_chr1_144952566_r	0	-
chr1	144955215	144955292	NM_001198832_exon_41_0_chr1_144955216_r	0	-
chr1	144994590	144994701	NM_001198832_exon_42_0_chr1_144994591_r	0	-
chr1	145015859	145016011	NM_001198832_exon_43_0_chr1_145015860_r	0	-
chr1	145021111	145021167	NM_001198832_exon_44_0_chr1_145021112_r	0	-
chr1	145039589	145039995	NM_001198832_exon_45_0_chr1_145039590_r	0	-
chr1	145209159	145209323	NM_001364013_exon_0_0_chr1_145209160_f	0	+
chr1	145209323	145209377	NM_001364013_exon_1_0_chr1_145209324_f	0	+
chr1	145209379	145209436	NM_001364013_exon_2_0_chr1_145209380_f	0	+
chr1	145248820	145248894	NM_001364013_exon_3_0_chr1_145248821_f	0	+
chr1	145273184	145273444	NM_001364013_exon_4_0_chr1_145273185_f	0	+
chr1	145281368	145281704	NM_001364013_exon_5_0_chr1_145281369_f	0	+
chr1	145281954	145283180	NM_001364013_exon_6_0_chr1_145281955_f	0	+
chr1	144951760	144952376	NM_001002810_exon_0_0_chr1_144951761_r	0	-
chr1	144952565	144952689	NM_001002810_exon_1_0_chr1_144952566_r	0	-
chr1	144955215	144955292	NM_001002810_exon_2_0_chr1_144955216_r	0	-
chr1	144994590	144995033	NM_001002810_exon_3_0_chr1_144994591_r	0	-
chr1	145477066	145477450	NM_153713_exon_0_0_chr1_145477067_f	0	+
chr1	145487303	145487467	NM_153713_exon_1_0_chr1_145487304_f	0	+
chr1	145492234	145492375	NM_153713_exon_2_0_chr1_145492235_f	0	+
chr1	145497392	145497488	NM_153713_exon_3_0_chr1_145497393_f	0	+
chr1	145498102	145498180	NM_153713_exon_4_0_chr1_145498103_f	0	+
chr1	145498535	145501669	NM_153713_exon_5_0_chr1_145498536_f	0	+
chr1	144832208	144833621	NR_144516_exon_0_0_chr1_144832209_r	0	-
chr1	144852393	144852499	NR_144516_exon_1_0_chr1_144852394_r	0	-
chr1	144854164	144854656	NR_144516_exon_2_0_chr1_144854165_r	0	-
chr1	144855739	144855883	NR_144516_exon_3_0_chr1_144855740_r	0	-
chr1	144856815	144857042	NR_144516_exon_4_0_chr1_144856816_r	0	-
chr1	144857611	144857728	NR_144516_exon_5_0_chr1_144857612_r	0	-
chr1	144859758	144859998	NR_144516_exon_6_0_chr1_144859759_r	0	-
chr1	144863317	144863442	NR_144516_exon_7_0_chr1_144863318_r	0	-
chr1	144864134	144864324	NR_144516_exon_8_0_chr1_144864135_r	0	-
chr1	144865809	144865929	NR_144516_exon_9_0_chr1_144865810_r	0	-
chr1	144866591	144866723	NR_144516_exon_10_0_chr1_144866592_r	0	-
chr1	144867920	144868172	NR_144516_exon_11_0_chr1_144867921_r	0	-
chr1	144871695	144871881	NR_144516_exon_12_0_chr1_144871696_r	0	-
chr1	144873876	144874029	NR_144516_exon_13_0_chr1_144873877_r	0	-
chr1	144874680	144874904	NR_144516_exon_14_0_chr1_144874681_r	0	-
chr1	144875976	144876028	NR_144516_exon_15_0_chr1_144875977_r	0	-
chr1	144877035	144877271	NR_144516_exon_16_0_chr1_144877036_r	0	-
chr1	144879034	144879563	NR_144516_exon_17_0_chr1_144879035_r	0	-
chr1	144880741	144880861	NR_144516_exon_18_0_chr1_144880742_r	0	-
chr1	144881429	144881622	NR_144516_exon_19_0_chr1_144881430_r	0	-
chr1	144882445	144882881	NR_144516_exon_20_0_chr1_144882446_r	0	-
chr1	144886096	144886329	NR_144516_exon_21_0_chr1_144886097_r	0	-
chr1	144892500	144892589	NR_144516_exon_22_0_chr1_144892501_r	0	-
chr1	144894082	144894125	NR_144516_exon_23_0_chr1_144894083_r	0	-
chr1	144895121	144895290	NR_144516_exon_24_0_chr1_144895122_r	0	-
chr1	144909868	144909960	NR_144516_exon_25_0_chr1_144909869_r	0	-
chr1	144911881	144911963	NR_144516_exon_26_0_chr1_144911882_r	0	-
chr1	144912129	144912294	NR_144516_exon_27_0_chr1_144912130_r	0	-
chr1	144915444	144915639	NR_144516_exon_28_0_chr1_144915445_r	0	-
chr1	144916569	144916749	NR_144516_exon_29_0_chr1_144916570_r	0	-
chr1	144917498	144917636	NR_144516_exon_30_0_chr1_144917499_r	0	-
chr1	144917818	144917932	NR_144516_exon_31_0_chr1_144917819_r	0	-
chr1	144918832	144918991	NR_144516_exon_32_0_chr1_144918833_r	0	-
chr1	144921834	144922047	NR_144516_exon_33_0_chr1_144921835_r	0	-
chr1	144922186	144922279	NR_144516_exon_34_0_chr1_144922187_r	0	-
chr1	144922518	144922638	NR_144516_exon_35_0_chr1_144922519_r	0	-
chr1	144923689	144923821	NR_144516_exon_36_0_chr1_144923690_r	0	-
chr1	144946624	144946742	NR_144516_exon_37_0_chr1_144946625_r	0	-
chr1	144952200	144952376	NR_144516_exon_38_0_chr1_144952201_r	0	-
chr1	144952565	144952689	NR_144516_exon_39_0_chr1_144952566_r	0	-
chr1	144994590	144994701	NR_144516_exon_40_0_chr1_144994591_r	0	-
chr1	145015859	145016011	NR_144516_exon_41_0_chr1_145015860_r	0	-
chr1	145017907	145017999	NR_144516_exon_42_0_chr1_145017908_r	0	-
chr1	145021111	145021167	NR_144516_exon_43_0_chr1_145021112_r	0	-
chr1	145039589	145039963	NR_144516_exon_44_0_chr1_145039590_r	0	-
chr1	144951760	144952376	NM_022359_exon_0_0_chr1_144951761_r	0	-
chr1	144952565	144952689	NM_022359_exon_1_0_chr1_144952566_r	0	-
chr1	144955215	144955292	NM_022359_exon_2_0_chr1_144955216_r	0	-
chr1	144994590	144994701	NM_022359_exon_3_0_chr1_144994591_r	0	-
chr1	145015859	145016011	NM_022359_exon_4_0_chr1_145015860_r	0	-
chr1	145021111	145021167	NM_022359_exon_5_0_chr1_145021112_r	0	-
chr1	145075629	145076186	NM_022359_exon_6_0_chr1_145075630_r	0	-
chr1	145209112	145209436	NM_001364006_exon_0_0_chr1_145209113_f	0	+
chr1	145248820	145248894	NM_001364006_exon_1_0_chr1_145248821_f	0	+
chr1	145273184	145273444	NM_001364006_exon_2_0_chr1_145273185_f	0	+
chr1	145281368	145281704	NM_001364006_exon_3_0_chr1_145281369_f	0	+
chr1	145281954	145286270	NM_001364006_exon_4_0_chr1_145281955_f	0	+
chr1	145209122	145209324	NM_001364007_exon_0_0_chr1_145209123_f	0	+
chr1	145209333	145209436	NM_001364007_exon_1_0_chr1_145209334_f	0	+
chr1	145248812	145248894	NM_001364007_exon_2_0_chr1_145248813_f	0	+
chr1	145273184	145273444	NM_001364007_exon_3_0_chr1_145273185_f	0	+
chr1	145281368	145281704	NM_001364007_exon_4_0_chr1_145281369_f	0	+
chr1	145281954	145289312	NM_001364007_exon_5_0_chr1_145281955_f	0	+
chr1	145611017	145611341	NM_014455_exon_0_0_chr1_145611018_f	0	+
chr1	145646114	145646173	NM_014455_exon_1_0_chr1_145646115_f	0	+
chr1	145650482	145650540	NM_014455_exon_2_0_chr1_145650483_f	0	+
chr1	145663158	145663367	NM_014455_exon_3_0_chr1_145663159_f	0	+
chr1	145682022	145682094	NM_014455_exon_4_0_chr1_145682023_f	0	+
chr1	145683574	145683647	NM_014455_exon_5_0_chr1_145683575_f	0	+
chr1	145684584	145684678	NM_014455_exon_6_0_chr1_145684585_f	0	+
chr1	145686975	145687091	NM_014455_exon_7_0_chr1_145686976_f	0	+
chr1	145688088	145696216	NM_014455_exon_8_0_chr1_145688089_f	0	+
chr1	144890590	144892219	NM_001002812_exon_0_0_chr1_144890591_r	0	-
chr1	144892500	144892589	NM_001002812_exon_1_0_chr1_144892501_r	0	-
chr1	144903076	144903204	NM_001002812_exon_2_0_chr1_144903077_r	0	-
chr1	144904624	144904737	NM_001002812_exon_3_0_chr1_144904625_r	0	-
chr1	144906058	144906196	NM_001002812_exon_4_0_chr1_144906059_r	0	-
chr1	144906420	144906537	NM_001002812_exon_5_0_chr1_144906421_r	0	-
chr1	144909868	144909960	NM_001002812_exon_6_0_chr1_144909869_r	0	-
chr1	144911881	144911963	NM_001002812_exon_7_0_chr1_144911882_r	0	-
chr1	144912129	144912294	NM_001002812_exon_8_0_chr1_144912130_r	0	-
chr1	144915444	144915639	NM_001002812_exon_9_0_chr1_144915445_r	0	-
chr1	144916569	144916749	NM_001002812_exon_10_0_chr1_144916570_r	0	-
chr1	144917498	144917636	NM_001002812_exon_11_0_chr1_144917499_r	0	-
chr1	144917818	144917932	NM_001002812_exon_12_0_chr1_144917819_r	0	-
chr1	144918832	144918991	NM_001002812_exon_13_0_chr1_144918833_r	0	-
chr1	144921834	144922047	NM_001002812_exon_14_0_chr1_144921835_r	0	-
chr1	144922186	144922279	NM_001002812_exon_15_0_chr1_144922187_r	0	-
chr1	144922518	144922638	NM_001002812_exon_16_0_chr1_144922519_r	0	-
chr1	144923689	144923821	NM_001002812_exon_17_0_chr1_144923690_r	0	-
chr1	144946624	144946742	NM_001002812_exon_18_0_chr1_144946625_r	0	-
chr1	144952200	144952376	NM_001002812_exon_19_0_chr1_144952201_r	0	-
chr1	144952565	144952689	NM_001002812_exon_20_0_chr1_144952566_r	0	-
chr1	144955215	144955292	NM_001002812_exon_21_0_chr1_144955216_r	0	-
chr1	144994590	144995033	NM_001002812_exon_22_0_chr1_144994591_r	0	-
chr1	145209159	145209436	NM_001364012_exon_0_0_chr1_145209160_f	0	+
chr1	145248812	145248894	NM_001364012_exon_1_0_chr1_145248813_f	0	+
chr1	145273184	145273444	NM_001364012_exon_2_0_chr1_145273185_f	0	+
chr1	145281368	145281704	NM_001364012_exon_3_0_chr1_145281369_f	0	+
chr1	145281954	145283180	NM_001364012_exon_4_0_chr1_145281955_f	0	+
chr1	145092395	145092513	NR_158171_exon_0_0_chr1_145092396_f	0	+
chr1	145103907	145104017	NR_158171_exon_1_0_chr1_145103908_f	0	+
chr1	145109523	145109684	NR_158171_exon_2_0_chr1_145109524_f	0	+
chr1	145112372	145112519	NR_158171_exon_3_0_chr1_145112373_f	0	+
chr1	145115734	145122189	NR_158171_exon_4_0_chr1_145115735_f	0	+
chr1	145092395	145092513	NR_158170_exon_0_0_chr1_145092396_f	0	+
chr1	145103907	145104017	NR_158170_exon_1_0_chr1_145103908_f	0	+
chr1	145109523	145109684	NR_158170_exon_2_0_chr1_145109524_f	0	+
chr1	145112372	145112519	NR_158170_exon_3_0_chr1_145112373_f	0	+
chr1	145115734	145122189	NR_158170_exon_4_0_chr1_145115735_f	0	+
chr1	145209134	145209436	NR_157049_exon_0_0_chr1_145209135_f	0	+
chr1	145248812	145248894	NR_157049_exon_1_0_chr1_145248813_f	0	+
chr1	145273184	145273444	NR_157049_exon_2_0_chr1_145273185_f	0	+
chr1	145281368	145281704	NR_157049_exon_3_0_chr1_145281369_f	0	+
chr1	145281954	145282092	NR_157049_exon_4_0_chr1_145281955_f	0	+
chr1	146644772	146645138	NM_001348451_exon_0_0_chr1_146644773_f	0	+
chr1	146646002	146646164	NM_001348451_exon_1_0_chr1_146646003_f	0	+
chr1	146724277	146724390	NM_001348451_exon_2_0_chr1_146724278_f	0	+
chr1	146726524	146726631	NM_001348451_exon_3_0_chr1_146726525_f	0	+
chr1	146727467	146727582	NM_001348451_exon_4_0_chr1_146727468_f	0	+
chr1	146728184	146728216	NM_001348451_exon_5_0_chr1_146728185_f	0	+
chr1	146731490	146731572	NM_001348451_exon_6_0_chr1_146731491_f	0	+
chr1	146736080	146736243	NM_001348451_exon_7_0_chr1_146736081_f	0	+
chr1	146737590	146737746	NM_001348451_exon_8_0_chr1_146737591_f	0	+
chr1	146739084	146739177	NM_001348451_exon_9_0_chr1_146739085_f	0	+
chr1	146740440	146740537	NM_001348451_exon_10_0_chr1_146740441_f	0	+
chr1	146742592	146742666	NM_001348451_exon_11_0_chr1_146742593_f	0	+
chr1	146743831	146743942	NM_001348451_exon_12_0_chr1_146743832_f	0	+
chr1	146747016	146747131	NM_001348451_exon_13_0_chr1_146747017_f	0	+
chr1	146747767	146747921	NM_001348451_exon_14_0_chr1_146747768_f	0	+
chr1	146751698	146751864	NM_001348451_exon_15_0_chr1_146751699_f	0	+
chr1	146756023	146756172	NM_001348451_exon_16_0_chr1_146756024_f	0	+
chr1	146757000	146757164	NM_001348451_exon_17_0_chr1_146757001_f	0	+
chr1	146757974	146758177	NM_001348451_exon_18_0_chr1_146757975_f	0	+
chr1	146759313	146759412	NM_001348451_exon_19_0_chr1_146759314_f	0	+
chr1	146763163	146763234	NM_001348451_exon_20_0_chr1_146763164_f	0	+
chr1	146765291	146765406	NM_001348451_exon_21_0_chr1_146765292_f	0	+
chr1	146766090	146766199	NM_001348451_exon_22_0_chr1_146766091_f	0	+
chr1	146767111	146767447	NM_001348451_exon_23_0_chr1_146767112_f	0	+
chr1	146657839	146658824	NM_001144830_exon_0_0_chr1_146657840_r	0	-
chr1	146661755	146661828	NM_001144830_exon_1_0_chr1_146661756_r	0	-
chr1	146680413	146680613	NM_001144830_exon_2_0_chr1_146680414_r	0	-
chr1	146683960	146684103	NM_001144830_exon_3_0_chr1_146683961_r	0	-
chr1	146684874	146685037	NM_001144830_exon_4_0_chr1_146684875_r	0	-
chr1	146687323	146687512	NM_001144830_exon_5_0_chr1_146687324_r	0	-
chr1	146696486	146697230	NM_001144830_exon_6_0_chr1_146696487_r	0	-
chr1	146655883	146656209	NM_001144829_exon_0_0_chr1_146655884_r	0	-
chr1	146661755	146661828	NM_001144829_exon_1_0_chr1_146661756_r	0	-
chr1	146672733	146673086	NM_001144829_exon_2_0_chr1_146672734_r	0	-
chr1	146680413	146680613	NM_001144829_exon_3_0_chr1_146680414_r	0	-
chr1	146683960	146684103	NM_001144829_exon_4_0_chr1_146683961_r	0	-
chr1	146684874	146685037	NM_001144829_exon_5_0_chr1_146684875_r	0	-
chr1	146687323	146687512	NM_001144829_exon_6_0_chr1_146687324_r	0	-
chr1	146696486	146696658	NM_001144829_exon_7_0_chr1_146696487_r	0	-
chr1	146696868	146697230	NM_001144829_exon_8_0_chr1_146696869_r	0	-
chr1	146373856	146374324	NM_001278141_exon_0_0_chr1_146373857_f	0	+
chr1	146378601	146378873	NM_001278141_exon_1_0_chr1_146378602_f	0	+
chr1	146381744	146381797	NM_001278141_exon_2_0_chr1_146381745_f	0	+
chr1	146384513	146384612	NM_001278141_exon_3_0_chr1_146384514_f	0	+
chr1	146386537	146386679	NM_001278141_exon_4_0_chr1_146386538_f	0	+
chr1	146395056	146395204	NM_001278141_exon_5_0_chr1_146395057_f	0	+
chr1	146395306	146395516	NM_001278141_exon_6_0_chr1_146395307_f	0	+
chr1	146397358	146397461	NM_001278141_exon_7_0_chr1_146397359_f	0	+
chr1	146398292	146398507	NM_001278141_exon_8_0_chr1_146398293_f	0	+
chr1	146399554	146399627	NM_001278141_exon_9_0_chr1_146399555_f	0	+
chr1	146400090	146400302	NM_001278141_exon_10_0_chr1_146400091_f	0	+
chr1	146401670	146401880	NM_001278141_exon_11_0_chr1_146401671_f	0	+
chr1	146403654	146403757	NM_001278141_exon_12_0_chr1_146403655_f	0	+
chr1	146404588	146404803	NM_001278141_exon_13_0_chr1_146404589_f	0	+
chr1	146405853	146405926	NM_001278141_exon_14_0_chr1_146405854_f	0	+
chr1	146406389	146406601	NM_001278141_exon_15_0_chr1_146406390_f	0	+
chr1	146407957	146408167	NM_001278141_exon_16_0_chr1_146407958_f	0	+
chr1	146409945	146410048	NM_001278141_exon_17_0_chr1_146409946_f	0	+
chr1	146410883	146411098	NM_001278141_exon_18_0_chr1_146410884_f	0	+
chr1	146412135	146412208	NM_001278141_exon_19_0_chr1_146412136_f	0	+
chr1	146412672	146412878	NM_001278141_exon_20_0_chr1_146412673_f	0	+
chr1	146414167	146414219	NM_001278141_exon_21_0_chr1_146414168_f	0	+
chr1	146418137	146418301	NM_001278141_exon_22_0_chr1_146418138_f	0	+
chr1	146419343	146419395	NM_001278141_exon_23_0_chr1_146419344_f	0	+
chr1	146420018	146420191	NM_001278141_exon_24_0_chr1_146420019_f	0	+
chr1	146447725	146447777	NM_001278141_exon_25_0_chr1_146447726_f	0	+
chr1	146448373	146448546	NM_001278141_exon_26_0_chr1_146448374_f	0	+
chr1	146454019	146454071	NM_001278141_exon_27_0_chr1_146454020_f	0	+
chr1	146454737	146454910	NM_001278141_exon_28_0_chr1_146454738_f	0	+
chr1	146455624	146455733	NM_001278141_exon_29_0_chr1_146455625_f	0	+
chr1	146456358	146456531	NM_001278141_exon_30_0_chr1_146456359_f	0	+
chr1	146462010	146462062	NM_001278141_exon_31_0_chr1_146462011_f	0	+
chr1	146462657	146462830	NM_001278141_exon_32_0_chr1_146462658_f	0	+
chr1	146463539	146463591	NM_001278141_exon_33_0_chr1_146463540_f	0	+
chr1	146464263	146464436	NM_001278141_exon_34_0_chr1_146464264_f	0	+
chr1	146465150	146465259	NM_001278141_exon_35_0_chr1_146465151_f	0	+
chr1	146465877	146467639	NM_001278141_exon_36_0_chr1_146465878_f	0	+
chr1	145827204	145827242	NR_104217_exon_0_0_chr1_145827205_f	0	+
chr1	145833024	145833118	NR_104217_exon_1_0_chr1_145833025_f	0	+
chr1	146395304	146395516	NR_104217_exon_2_0_chr1_146395305_f	0	+
chr1	146403654	146403752	NR_104217_exon_3_0_chr1_146403655_f	0	+
chr1	146404583	146404803	NR_104217_exon_4_0_chr1_146404584_f	0	+
chr1	146412135	146412208	NR_104217_exon_5_0_chr1_146412136_f	0	+
chr1	146412672	146412878	NR_104217_exon_6_0_chr1_146412673_f	0	+
chr1	146414167	146414219	NR_104217_exon_7_0_chr1_146414168_f	0	+
chr1	146418137	146418301	NR_104217_exon_8_0_chr1_146418138_f	0	+
chr1	146419343	146419395	NR_104217_exon_9_0_chr1_146419344_f	0	+
chr1	146420018	146420191	NR_104217_exon_10_0_chr1_146420019_f	0	+
chr1	146462010	146462062	NR_104217_exon_11_0_chr1_146462011_f	0	+
chr1	146462657	146462830	NR_104217_exon_12_0_chr1_146462658_f	0	+
chr1	146463539	146463591	NR_104217_exon_13_0_chr1_146463540_f	0	+
chr1	146464263	146464436	NR_104217_exon_14_0_chr1_146464264_f	0	+
chr1	146465150	146465259	NR_104217_exon_15_0_chr1_146465151_f	0	+
chr1	146465877	146466883	NR_104217_exon_16_0_chr1_146465878_f	0	+
chr1	146467154	146467743	NR_104217_exon_17_0_chr1_146467155_f	0	+
chr1	145979819	145979982	NR_146087_exon_0_0_chr1_145979820_f	0	+
chr1	146011072	146011246	NR_146087_exon_1_0_chr1_146011073_f	0	+
chr1	146012140	146012254	NR_146087_exon_2_0_chr1_146012141_f	0	+
chr1	146012693	146012883	NR_146087_exon_3_0_chr1_146012694_f	0	+
chr1	146020853	146020997	NR_146087_exon_4_0_chr1_146020854_f	0	+
chr1	146022079	146022218	NR_146087_exon_5_0_chr1_146022080_f	0	+
chr1	146022523	146022696	NR_146087_exon_6_0_chr1_146022524_f	0	+
chr1	146024234	146025274	NR_146087_exon_7_0_chr1_146024235_f	0	+
chr1	146657839	146658824	NM_001461_exon_0_0_chr1_146657840_r	0	-
chr1	146661755	146661828	NM_001461_exon_1_0_chr1_146661756_r	0	-
chr1	146672733	146673086	NM_001461_exon_2_0_chr1_146672734_r	0	-
chr1	146680413	146680613	NM_001461_exon_3_0_chr1_146680414_r	0	-
chr1	146683960	146684103	NM_001461_exon_4_0_chr1_146683961_r	0	-
chr1	146684874	146685037	NM_001461_exon_5_0_chr1_146684875_r	0	-
chr1	146687323	146687512	NM_001461_exon_6_0_chr1_146687324_r	0	-
chr1	146696486	146696658	NM_001461_exon_7_0_chr1_146696487_r	0	-
chr1	146696878	146697230	NM_001461_exon_8_0_chr1_146696879_r	0	-
chr1	147574322	147576189	NR_110864_exon_0_0_chr1_147574323_r	0	-
chr1	147576819	147576928	NR_110864_exon_1_0_chr1_147576820_r	0	-
chr1	147577642	147577811	NR_110864_exon_2_0_chr1_147577643_r	0	-
chr1	147578465	147578517	NR_110864_exon_3_0_chr1_147578466_r	0	-
chr1	147579226	147579399	NR_110864_exon_4_0_chr1_147579227_r	0	-
chr1	147579995	147580047	NR_110864_exon_5_0_chr1_147579996_r	0	-
chr1	147580766	147580939	NR_110864_exon_6_0_chr1_147580767_r	0	-
chr1	147581570	147581698	NR_110864_exon_7_0_chr1_147581571_r	0	-
chr1	147582664	147582828	NR_110864_exon_8_0_chr1_147582665_r	0	-
chr1	147586723	147586775	NR_110864_exon_9_0_chr1_147586724_r	0	-
chr1	147588075	147588281	NR_110864_exon_10_0_chr1_147588076_r	0	-
chr1	147588745	147588818	NR_110864_exon_11_0_chr1_147588746_r	0	-
chr1	147589854	147590069	NR_110864_exon_12_0_chr1_147589855_r	0	-
chr1	147590902	147591005	NR_110864_exon_13_0_chr1_147590903_r	0	-
chr1	147592783	147592993	NR_110864_exon_14_0_chr1_147592784_r	0	-
chr1	147594337	147594549	NR_110864_exon_15_0_chr1_147594338_r	0	-
chr1	147595011	147595084	NR_110864_exon_16_0_chr1_147595012_r	0	-
chr1	147596135	147596350	NR_110864_exon_17_0_chr1_147596136_r	0	-
chr1	147599111	147599321	NR_110864_exon_18_0_chr1_147599112_r	0	-
chr1	147599423	147599571	NR_110864_exon_19_0_chr1_147599424_r	0	-
chr1	147607950	147608092	NR_110864_exon_20_0_chr1_147607951_r	0	-
chr1	147615693	147615965	NR_110864_exon_21_0_chr1_147615694_r	0	-
chr1	147624028	147624469	NR_110864_exon_22_0_chr1_147624029_r	0	-
chr1	147680369	147680931	NR_120331_exon_0_0_chr1_147680370_r	0	-
chr1	147689214	147689408	NR_120331_exon_1_0_chr1_147689215_r	0	-
chr1	147698764	147698892	NR_120331_exon_2_0_chr1_147698765_r	0	-
chr1	147700259	147700341	NR_120331_exon_3_0_chr1_147700260_r	0	-
chr1	147718899	147719342	NR_120331_exon_4_0_chr1_147718900_r	0	-
chr1	147400486	147400691	NM_001350184_exon_0_0_chr1_147400487_f	0	+
chr1	147404709	147404755	NM_001350184_exon_1_0_chr1_147404710_f	0	+
chr1	147408740	147408800	NM_001350184_exon_2_0_chr1_147408741_f	0	+
chr1	147410827	147410931	NM_001350184_exon_3_0_chr1_147410828_f	0	+
chr1	147415551	147415658	NM_001350184_exon_4_0_chr1_147415552_f	0	+
chr1	147416090	147416212	NM_001350184_exon_5_0_chr1_147416091_f	0	+
chr1	147425576	147425697	NM_001350184_exon_6_0_chr1_147425577_f	0	+
chr1	147426553	147426634	NM_001350184_exon_7_0_chr1_147426554_f	0	+
chr1	147438785	147438895	NM_001350184_exon_8_0_chr1_147438786_f	0	+
chr1	147441106	147441195	NM_001350184_exon_9_0_chr1_147441107_f	0	+
chr1	147442098	147442191	NM_001350184_exon_10_0_chr1_147442099_f	0	+
chr1	147458430	147458526	NM_001350184_exon_11_0_chr1_147458431_f	0	+
chr1	147460663	147460753	NM_001350184_exon_12_0_chr1_147460664_f	0	+
chr1	147464733	147464799	NM_001350184_exon_13_0_chr1_147464734_f	0	+
chr1	147464942	147465824	NM_001350184_exon_14_0_chr1_147464943_f	0	+
chr1	147400486	147400691	NM_001350183_exon_0_0_chr1_147400487_f	0	+
chr1	147408740	147408800	NM_001350183_exon_1_0_chr1_147408741_f	0	+
chr1	147410827	147410931	NM_001350183_exon_2_0_chr1_147410828_f	0	+
chr1	147415551	147415658	NM_001350183_exon_3_0_chr1_147415552_f	0	+
chr1	147416090	147416212	NM_001350183_exon_4_0_chr1_147416091_f	0	+
chr1	147425576	147425697	NM_001350183_exon_5_0_chr1_147425577_f	0	+
chr1	147426553	147426634	NM_001350183_exon_6_0_chr1_147426554_f	0	+
chr1	147438785	147438895	NM_001350183_exon_7_0_chr1_147438786_f	0	+
chr1	147441106	147441195	NM_001350183_exon_8_0_chr1_147441107_f	0	+
chr1	147442098	147442191	NM_001350183_exon_9_0_chr1_147442099_f	0	+
chr1	147458430	147458526	NM_001350183_exon_10_0_chr1_147458431_f	0	+
chr1	147460663	147460753	NM_001350183_exon_11_0_chr1_147460664_f	0	+
chr1	147464733	147464799	NM_001350183_exon_12_0_chr1_147464734_f	0	+
chr1	147464942	147465824	NM_001350183_exon_13_0_chr1_147464943_f	0	+
chr1	146853913	146856585	NR_038423_exon_0_0_chr1_146853914_r	0	-
chr1	146986157	146986268	NR_038423_exon_1_0_chr1_146986158_r	0	-
chr1	146987343	146987499	NR_038423_exon_2_0_chr1_146987344_r	0	-
chr1	146989265	146989699	NR_038423_exon_3_0_chr1_146989266_r	0	-
chr1	147574322	147576189	NM_001101663_exon_0_0_chr1_147574323_r	0	-
chr1	147576819	147576928	NM_001101663_exon_1_0_chr1_147576820_r	0	-
chr1	147577642	147577811	NM_001101663_exon_2_0_chr1_147577643_r	0	-
chr1	147578465	147578517	NM_001101663_exon_3_0_chr1_147578466_r	0	-
chr1	147579226	147579399	NM_001101663_exon_4_0_chr1_147579227_r	0	-
chr1	147579995	147580047	NM_001101663_exon_5_0_chr1_147579996_r	0	-
chr1	147580766	147580939	NM_001101663_exon_6_0_chr1_147580767_r	0	-
chr1	147581570	147581622	NM_001101663_exon_7_0_chr1_147581571_r	0	-
chr1	147582664	147582828	NM_001101663_exon_8_0_chr1_147582665_r	0	-
chr1	147586723	147586775	NM_001101663_exon_9_0_chr1_147586724_r	0	-
chr1	147588075	147588281	NM_001101663_exon_10_0_chr1_147588076_r	0	-
chr1	147588745	147588818	NM_001101663_exon_11_0_chr1_147588746_r	0	-
chr1	147589854	147590069	NM_001101663_exon_12_0_chr1_147589855_r	0	-
chr1	147590902	147591005	NM_001101663_exon_13_0_chr1_147590903_r	0	-
chr1	147592783	147592993	NM_001101663_exon_14_0_chr1_147592784_r	0	-
chr1	147594337	147594549	NM_001101663_exon_15_0_chr1_147594338_r	0	-
chr1	147595011	147595084	NM_001101663_exon_16_0_chr1_147595012_r	0	-
chr1	147596135	147596350	NM_001101663_exon_17_0_chr1_147596136_r	0	-
chr1	147597181	147597284	NM_001101663_exon_18_0_chr1_147597182_r	0	-
chr1	147599111	147599321	NM_001101663_exon_19_0_chr1_147599112_r	0	-
chr1	147599423	147599571	NM_001101663_exon_20_0_chr1_147599424_r	0	-
chr1	147607950	147608092	NM_001101663_exon_21_0_chr1_147607951_r	0	-
chr1	147013270	147013444	NM_004326_exon_0_0_chr1_147013271_f	0	+
chr1	147076569	147076704	NM_004326_exon_1_0_chr1_147076570_f	0	+
chr1	147078576	147078659	NM_004326_exon_2_0_chr1_147078577_f	0	+
chr1	147083376	147083688	NM_004326_exon_3_0_chr1_147083377_f	0	+
chr1	147084681	147084998	NM_004326_exon_4_0_chr1_147084682_f	0	+
chr1	147086225	147086415	NM_004326_exon_5_0_chr1_147086226_f	0	+
chr1	147087602	147087702	NM_004326_exon_6_0_chr1_147087603_f	0	+
chr1	147090621	147092863	NM_004326_exon_7_0_chr1_147090622_f	0	+
chr1	147094071	147094332	NM_004326_exon_8_0_chr1_147094072_f	0	+
chr1	147095642	147098020	NM_004326_exon_9_0_chr1_147095643_f	0	+
chr1	147400486	147400691	NM_016334_exon_0_0_chr1_147400487_f	0	+
chr1	147408740	147408800	NM_016334_exon_1_0_chr1_147408741_f	0	+
chr1	147410827	147410931	NM_016334_exon_2_0_chr1_147410828_f	0	+
chr1	147415551	147415658	NM_016334_exon_3_0_chr1_147415552_f	0	+
chr1	147416110	147416212	NM_016334_exon_4_0_chr1_147416111_f	0	+
chr1	147425576	147425697	NM_016334_exon_5_0_chr1_147425577_f	0	+
chr1	147426553	147426634	NM_016334_exon_6_0_chr1_147426554_f	0	+
chr1	147438785	147438895	NM_016334_exon_7_0_chr1_147438786_f	0	+
chr1	147441106	147441195	NM_016334_exon_8_0_chr1_147441107_f	0	+
chr1	147442098	147442191	NM_016334_exon_9_0_chr1_147442099_f	0	+
chr1	147458430	147458526	NM_016334_exon_10_0_chr1_147458431_f	0	+
chr1	147460663	147460753	NM_016334_exon_11_0_chr1_147460664_f	0	+
chr1	147464733	147464799	NM_016334_exon_12_0_chr1_147464734_f	0	+
chr1	147464942	147465824	NM_016334_exon_13_0_chr1_147464943_f	0	+
chr1	147400486	147400691	NM_001350182_exon_0_0_chr1_147400487_f	0	+
chr1	147404709	147404755	NM_001350182_exon_1_0_chr1_147404710_f	0	+
chr1	147408740	147408800	NM_001350182_exon_2_0_chr1_147408741_f	0	+
chr1	147410827	147410931	NM_001350182_exon_3_0_chr1_147410828_f	0	+
chr1	147415551	147415658	NM_001350182_exon_4_0_chr1_147415552_f	0	+
chr1	147416110	147416212	NM_001350182_exon_5_0_chr1_147416111_f	0	+
chr1	147425576	147425697	NM_001350182_exon_6_0_chr1_147425577_f	0	+
chr1	147426553	147426634	NM_001350182_exon_7_0_chr1_147426554_f	0	+
chr1	147438785	147438895	NM_001350182_exon_8_0_chr1_147438786_f	0	+
chr1	147441106	147441195	NM_001350182_exon_9_0_chr1_147441107_f	0	+
chr1	147442098	147442191	NM_001350182_exon_10_0_chr1_147442099_f	0	+
chr1	147458430	147458526	NM_001350182_exon_11_0_chr1_147458431_f	0	+
chr1	147460663	147460753	NM_001350182_exon_12_0_chr1_147460664_f	0	+
chr1	147464733	147464799	NM_001350182_exon_13_0_chr1_147464734_f	0	+
chr1	147464942	147465824	NM_001350182_exon_14_0_chr1_147464943_f	0	+
chr1	147400486	147400691	NM_001350181_exon_0_0_chr1_147400487_f	0	+
chr1	147404712	147404755	NM_001350181_exon_1_0_chr1_147404713_f	0	+
chr1	147408740	147408800	NM_001350181_exon_2_0_chr1_147408741_f	0	+
chr1	147410827	147410931	NM_001350181_exon_3_0_chr1_147410828_f	0	+
chr1	147415551	147415658	NM_001350181_exon_4_0_chr1_147415552_f	0	+
chr1	147416110	147416212	NM_001350181_exon_5_0_chr1_147416111_f	0	+
chr1	147425576	147425697	NM_001350181_exon_6_0_chr1_147425577_f	0	+
chr1	147426553	147426634	NM_001350181_exon_7_0_chr1_147426554_f	0	+
chr1	147438785	147438895	NM_001350181_exon_8_0_chr1_147438786_f	0	+
chr1	147441106	147441195	NM_001350181_exon_9_0_chr1_147441107_f	0	+
chr1	147442098	147442191	NM_001350181_exon_10_0_chr1_147442099_f	0	+
chr1	147458430	147458526	NM_001350181_exon_11_0_chr1_147458431_f	0	+
chr1	147460663	147460753	NM_001350181_exon_12_0_chr1_147460664_f	0	+
chr1	147464733	147464799	NM_001350181_exon_13_0_chr1_147464734_f	0	+
chr1	147464942	147465824	NM_001350181_exon_14_0_chr1_147464943_f	0	+
chr1	147400486	147400691	NM_001350180_exon_0_0_chr1_147400487_f	0	+
chr1	147408740	147408800	NM_001350180_exon_1_0_chr1_147408741_f	0	+
chr1	147410827	147410931	NM_001350180_exon_2_0_chr1_147410828_f	0	+
chr1	147415551	147415658	NM_001350180_exon_3_0_chr1_147415552_f	0	+
chr1	147416110	147416212	NM_001350180_exon_4_0_chr1_147416111_f	0	+
chr1	147425576	147425697	NM_001350180_exon_5_0_chr1_147425577_f	0	+
chr1	147426553	147426634	NM_001350180_exon_6_0_chr1_147426554_f	0	+
chr1	147438785	147438895	NM_001350180_exon_7_0_chr1_147438786_f	0	+
chr1	147441106	147441195	NM_001350180_exon_8_0_chr1_147441107_f	0	+
chr1	147442098	147442191	NM_001350180_exon_9_0_chr1_147442099_f	0	+
chr1	147458430	147458526	NM_001350180_exon_10_0_chr1_147458431_f	0	+
chr1	147460663	147460753	NM_001350180_exon_11_0_chr1_147460664_f	0	+
chr1	147464733	147464799	NM_001350180_exon_12_0_chr1_147464734_f	0	+
chr1	147464942	147465176	NM_001350180_exon_13_0_chr1_147464943_f	0	+
chr1	147465300	147465824	NM_001350180_exon_14_0_chr1_147465301_f	0	+
chr1	147574322	147576189	NR_046188_exon_0_0_chr1_147574323_r	0	-
chr1	147576819	147576928	NR_046188_exon_1_0_chr1_147576820_r	0	-
chr1	147577642	147577811	NR_046188_exon_2_0_chr1_147577643_r	0	-
chr1	147578465	147578517	NR_046188_exon_3_0_chr1_147578466_r	0	-
chr1	147579226	147579399	NR_046188_exon_4_0_chr1_147579227_r	0	-
chr1	147579995	147580047	NR_046188_exon_5_0_chr1_147579996_r	0	-
chr1	147580766	147580939	NR_046188_exon_6_0_chr1_147580767_r	0	-
chr1	147581570	147581622	NR_046188_exon_7_0_chr1_147581571_r	0	-
chr1	147582744	147582828	NR_046188_exon_8_0_chr1_147582745_r	0	-
chr1	147586723	147586775	NR_046188_exon_9_0_chr1_147586724_r	0	-
chr1	147588075	147588281	NR_046188_exon_10_0_chr1_147588076_r	0	-
chr1	147588745	147588818	NR_046188_exon_11_0_chr1_147588746_r	0	-
chr1	147589854	147590069	NR_046188_exon_12_0_chr1_147589855_r	0	-
chr1	147590902	147591005	NR_046188_exon_13_0_chr1_147590903_r	0	-
chr1	147592783	147592993	NR_046188_exon_14_0_chr1_147592784_r	0	-
chr1	147594337	147594549	NR_046188_exon_15_0_chr1_147594338_r	0	-
chr1	147595011	147595084	NR_046188_exon_16_0_chr1_147595012_r	0	-
chr1	147596135	147596350	NR_046188_exon_17_0_chr1_147596136_r	0	-
chr1	147597181	147597284	NR_046188_exon_18_0_chr1_147597182_r	0	-
chr1	147599111	147599321	NR_046188_exon_19_0_chr1_147599112_r	0	-
chr1	147599423	147599571	NR_046188_exon_20_0_chr1_147599424_r	0	-
chr1	147607950	147608092	NR_046188_exon_21_0_chr1_147607951_r	0	-
chr1	147609989	147610088	NR_046188_exon_22_0_chr1_147609990_r	0	-
chr1	147615693	147615965	NR_046188_exon_23_0_chr1_147615694_r	0	-
chr1	147623998	147624469	NR_046188_exon_24_0_chr1_147623999_r	0	-
chr1	147574322	147576189	NM_183372_exon_0_0_chr1_147574323_r	0	-
chr1	147576819	147576928	NM_183372_exon_1_0_chr1_147576820_r	0	-
chr1	147577642	147577811	NM_183372_exon_2_0_chr1_147577643_r	0	-
chr1	147578465	147578517	NM_183372_exon_3_0_chr1_147578466_r	0	-
chr1	147579226	147579399	NM_183372_exon_4_0_chr1_147579227_r	0	-
chr1	147579995	147580047	NM_183372_exon_5_0_chr1_147579996_r	0	-
chr1	147580766	147580939	NM_183372_exon_6_0_chr1_147580767_r	0	-
chr1	147581570	147581622	NM_183372_exon_7_0_chr1_147581571_r	0	-
chr1	147582664	147582828	NM_183372_exon_8_0_chr1_147582665_r	0	-
chr1	147586723	147586775	NM_183372_exon_9_0_chr1_147586724_r	0	-
chr1	147588075	147588281	NM_183372_exon_10_0_chr1_147588076_r	0	-
chr1	147588745	147588818	NM_183372_exon_11_0_chr1_147588746_r	0	-
chr1	147589854	147590069	NM_183372_exon_12_0_chr1_147589855_r	0	-
chr1	147590902	147591005	NM_183372_exon_13_0_chr1_147590903_r	0	-
chr1	147592783	147592993	NM_183372_exon_14_0_chr1_147592784_r	0	-
chr1	147594337	147594549	NM_183372_exon_15_0_chr1_147594338_r	0	-
chr1	147595011	147595084	NM_183372_exon_16_0_chr1_147595012_r	0	-
chr1	147596135	147596350	NM_183372_exon_17_0_chr1_147596136_r	0	-
chr1	147597181	147597284	NM_183372_exon_18_0_chr1_147597182_r	0	-
chr1	147599111	147599321	NM_183372_exon_19_0_chr1_147599112_r	0	-
chr1	147607950	147608092	NM_183372_exon_20_0_chr1_147607951_r	0	-
chr1	147609989	147610088	NM_183372_exon_21_0_chr1_147609990_r	0	-
chr1	147615693	147615965	NM_183372_exon_22_0_chr1_147615694_r	0	-
chr1	147623998	147624469	NM_183372_exon_23_0_chr1_147623999_r	0	-
chr1	148002925	148004791	NM_001351372_exon_0_0_chr1_148002926_r	0	-
chr1	148005402	148005511	NM_001351372_exon_1_0_chr1_148005403_r	0	-
chr1	148006225	148006398	NM_001351372_exon_2_0_chr1_148006226_r	0	-
chr1	148007038	148007090	NM_001351372_exon_3_0_chr1_148007039_r	0	-
chr1	148007799	148007972	NM_001351372_exon_4_0_chr1_148007800_r	0	-
chr1	148010112	148010164	NM_001351372_exon_5_0_chr1_148010113_r	0	-
chr1	148010883	148011056	NM_001351372_exon_6_0_chr1_148010884_r	0	-
chr1	148011679	148011788	NM_001351372_exon_7_0_chr1_148011680_r	0	-
chr1	148012502	148012675	NM_001351372_exon_8_0_chr1_148012503_r	0	-
chr1	148013319	148013371	NM_001351372_exon_9_0_chr1_148013320_r	0	-
chr1	148014080	148014253	NM_001351372_exon_10_0_chr1_148014081_r	0	-
chr1	148270217	148270269	NM_001351372_exon_11_0_chr1_148270218_r	0	-
chr1	148270988	148271161	NM_001351372_exon_12_0_chr1_148270989_r	0	-
chr1	148274981	148275033	NM_001351372_exon_13_0_chr1_148274982_r	0	-
chr1	148275752	148275925	NM_001351372_exon_14_0_chr1_148275753_r	0	-
chr1	148308404	148308456	NM_001351372_exon_15_0_chr1_148308405_r	0	-
chr1	148309175	148309348	NM_001351372_exon_16_0_chr1_148309176_r	0	-
chr1	148329029	148329081	NM_001351372_exon_17_0_chr1_148329030_r	0	-
chr1	148330123	148330287	NM_001351372_exon_18_0_chr1_148330124_r	0	-
chr1	148334194	148334246	NM_001351372_exon_19_0_chr1_148334195_r	0	-
chr1	148335534	148335740	NM_001351372_exon_20_0_chr1_148335535_r	0	-
chr1	148336204	148336277	NM_001351372_exon_21_0_chr1_148336205_r	0	-
chr1	148337317	148337532	NM_001351372_exon_22_0_chr1_148337318_r	0	-
chr1	148338366	148338469	NM_001351372_exon_23_0_chr1_148338367_r	0	-
chr1	148340237	148340447	NM_001351372_exon_24_0_chr1_148340238_r	0	-
chr1	148341794	148342006	NM_001351372_exon_25_0_chr1_148341795_r	0	-
chr1	148342469	148342542	NM_001351372_exon_26_0_chr1_148342470_r	0	-
chr1	148343593	148343808	NM_001351372_exon_27_0_chr1_148343594_r	0	-
chr1	148344639	148344742	NM_001351372_exon_28_0_chr1_148344640_r	0	-
chr1	148346581	148346791	NM_001351372_exon_29_0_chr1_148346582_r	0	-
chr1	147930935	147931904	NR_148945_exon_0_0_chr1_147930936_f	0	+
chr1	148176162	148176920	NR_148945_exon_1_0_chr1_148176163_f	0	+
chr1	149649059	149649234	NR_135813_exon_0_0_chr1_149649060_r	0	-
chr1	149700915	149701152	NR_135813_exon_1_0_chr1_149700916_r	0	-
chr1	149719221	149719362	NR_135813_exon_2_0_chr1_149719222_r	0	-
chr1	149553002	149553662	NM_001143883_exon_0_0_chr1_149553003_f	0	+
chr1	149553002	149553787	NM_001135789_exon_0_0_chr1_149553003_f	0	+
chr1	149288234	149289039	NR_145442_exon_0_0_chr1_149288235_f	0	+
chr1	149291203	149291742	NR_145442_exon_1_0_chr1_149291204_f	0	+
chr1	150039832	150040007	NM_007259_exon_0_0_chr1_150039833_f	0	+
chr1	150040686	150040821	NM_007259_exon_1_0_chr1_150040687_f	0	+
chr1	150044232	150044293	NM_007259_exon_2_0_chr1_150044233_f	0	+
chr1	150048310	150048390	NM_007259_exon_3_0_chr1_150048311_f	0	+
chr1	150048993	150049062	NM_007259_exon_4_0_chr1_150048994_f	0	+
chr1	150049171	150049309	NM_007259_exon_5_0_chr1_150049172_f	0	+
chr1	150049746	150049857	NM_007259_exon_6_0_chr1_150049747_f	0	+
chr1	150053423	150053558	NM_007259_exon_7_0_chr1_150053424_f	0	+
chr1	150053965	150054079	NM_007259_exon_8_0_chr1_150053966_f	0	+
chr1	150054799	150054967	NM_007259_exon_9_0_chr1_150054800_f	0	+
chr1	150064030	150064189	NM_007259_exon_10_0_chr1_150064031_f	0	+
chr1	150064395	150064503	NM_007259_exon_11_0_chr1_150064396_f	0	+
chr1	150065622	150065744	NM_007259_exon_12_0_chr1_150065623_f	0	+
chr1	150082610	150082742	NM_007259_exon_13_0_chr1_150082611_f	0	+
chr1	150116886	150117507	NM_007259_exon_14_0_chr1_150116887_f	0	+
chr1	150459839	150459992	NM_001271895_exon_0_0_chr1_150459840_f	0	+
chr1	150460333	150460530	NM_001271895_exon_1_0_chr1_150460334_f	0	+
chr1	150461439	150461563	NM_001271895_exon_2_0_chr1_150461440_f	0	+
chr1	150463076	150463201	NM_001271895_exon_3_0_chr1_150463077_f	0	+
chr1	150463869	150463987	NM_001271895_exon_4_0_chr1_150463870_f	0	+
chr1	150464073	150464138	NM_001271895_exon_5_0_chr1_150464074_f	0	+
chr1	150464886	150464965	NM_001271895_exon_6_0_chr1_150464887_f	0	+
chr1	150470005	150470223	NM_001271895_exon_7_0_chr1_150470006_f	0	+
chr1	150470977	150471140	NM_001271895_exon_8_0_chr1_150470978_f	0	+
chr1	150471372	150471510	NM_001271895_exon_9_0_chr1_150471373_f	0	+
chr1	150471691	150471769	NM_001271895_exon_10_0_chr1_150471692_f	0	+
chr1	150476810	150476911	NM_001271895_exon_11_0_chr1_150476811_f	0	+
chr1	150477107	150477209	NM_001271895_exon_12_0_chr1_150477108_f	0	+
chr1	150477381	150477454	NM_001271895_exon_13_0_chr1_150477382_f	0	+
chr1	150478066	150478181	NM_001271895_exon_14_0_chr1_150478067_f	0	+
chr1	150479391	150480085	NM_001271895_exon_15_0_chr1_150479392_f	0	+
chr1	150594598	150595335	NM_004436_exon_0_0_chr1_150594599_r	0	-
chr1	150598117	150598284	NM_004436_exon_1_0_chr1_150598118_r	0	-
chr1	150599942	150600068	NM_004436_exon_2_0_chr1_150599943_r	0	-
chr1	150601889	150602098	NM_004436_exon_3_0_chr1_150601890_r	0	-
chr1	150594598	150595335	NM_207042_exon_0_0_chr1_150594599_r	0	-
chr1	150598117	150598284	NM_207042_exon_1_0_chr1_150598118_r	0	-
chr1	150598954	150599002	NM_207042_exon_2_0_chr1_150598955_r	0	-
chr1	150599942	150600068	NM_207042_exon_3_0_chr1_150599943_r	0	-
chr1	150601889	150602098	NM_207042_exon_4_0_chr1_150601890_r	0	-
chr1	150336586	150337395	NM_001297674_exon_0_0_chr1_150336587_f	0	+
chr1	150390071	150390201	NM_001297674_exon_1_0_chr1_150390072_f	0	+
chr1	150413398	150413499	NM_001297674_exon_2_0_chr1_150413399_f	0	+
chr1	150415706	150415759	NM_001297674_exon_3_0_chr1_150415707_f	0	+
chr1	150416726	150416853	NM_001297674_exon_4_0_chr1_150416727_f	0	+
chr1	150418701	150418877	NM_001297674_exon_5_0_chr1_150418702_f	0	+
chr1	150429763	150430046	NM_001297674_exon_6_0_chr1_150429764_f	0	+
chr1	150432535	150432793	NM_001297674_exon_7_0_chr1_150432536_f	0	+
chr1	150437002	150437203	NM_001297674_exon_8_0_chr1_150437003_f	0	+
chr1	150443036	150449041	NM_001297674_exon_9_0_chr1_150443037_f	0	+
chr1	150702671	150705621	NM_004079_exon_0_0_chr1_150702672_r	0	-
chr1	150720252	150720355	NM_004079_exon_1_0_chr1_150720253_r	0	-
chr1	150722481	150722647	NM_004079_exon_2_0_chr1_150722482_r	0	-
chr1	150724256	150724484	NM_004079_exon_3_0_chr1_150724257_r	0	-
chr1	150727476	150727626	NM_004079_exon_4_0_chr1_150727477_r	0	-
chr1	150730333	150730456	NM_004079_exon_5_0_chr1_150730334_r	0	-
chr1	150737113	150737240	NM_004079_exon_6_0_chr1_150737114_r	0	-
chr1	150738173	150738433	NM_004079_exon_7_0_chr1_150738174_r	0	-
chr1	150459839	150459992	NM_001271896_exon_0_0_chr1_150459840_f	0	+
chr1	150460333	150460530	NM_001271896_exon_1_0_chr1_150460334_f	0	+
chr1	150461439	150461563	NM_001271896_exon_2_0_chr1_150461440_f	0	+
chr1	150463076	150463201	NM_001271896_exon_3_0_chr1_150463077_f	0	+
chr1	150463869	150463987	NM_001271896_exon_4_0_chr1_150463870_f	0	+
chr1	150470005	150470223	NM_001271896_exon_5_0_chr1_150470006_f	0	+
chr1	150470977	150471140	NM_001271896_exon_6_0_chr1_150470978_f	0	+
chr1	150471372	150471510	NM_001271896_exon_7_0_chr1_150471373_f	0	+
chr1	150471691	150471769	NM_001271896_exon_8_0_chr1_150471692_f	0	+
chr1	150476810	150476911	NM_001271896_exon_9_0_chr1_150476811_f	0	+
chr1	150477107	150477209	NM_001271896_exon_10_0_chr1_150477108_f	0	+
chr1	150477381	150477454	NM_001271896_exon_11_0_chr1_150477382_f	0	+
chr1	150478066	150478181	NM_001271896_exon_12_0_chr1_150478067_f	0	+
chr1	150479391	150480085	NM_001271896_exon_13_0_chr1_150479392_f	0	+
chr1	150459839	150459992	NR_073514_exon_0_0_chr1_150459840_f	0	+
chr1	150460333	150460530	NR_073514_exon_1_0_chr1_150460334_f	0	+
chr1	150461439	150461563	NR_073514_exon_2_0_chr1_150461440_f	0	+
chr1	150463869	150463987	NR_073514_exon_3_0_chr1_150463870_f	0	+
chr1	150464073	150464138	NR_073514_exon_4_0_chr1_150464074_f	0	+
chr1	150464886	150464965	NR_073514_exon_5_0_chr1_150464887_f	0	+
chr1	150468957	150469104	NR_073514_exon_6_0_chr1_150468958_f	0	+
chr1	150469285	150469384	NR_073514_exon_7_0_chr1_150469286_f	0	+
chr1	150470005	150470223	NR_073514_exon_8_0_chr1_150470006_f	0	+
chr1	150470977	150471140	NR_073514_exon_9_0_chr1_150470978_f	0	+
chr1	150471372	150471510	NR_073514_exon_10_0_chr1_150471373_f	0	+
chr1	150471691	150471769	NR_073514_exon_11_0_chr1_150471692_f	0	+
chr1	150476810	150476911	NR_073514_exon_12_0_chr1_150476811_f	0	+
chr1	150477107	150477209	NR_073514_exon_13_0_chr1_150477108_f	0	+
chr1	150477381	150477454	NR_073514_exon_14_0_chr1_150477382_f	0	+
chr1	150478066	150478181	NR_073514_exon_15_0_chr1_150478067_f	0	+
chr1	150479391	150480085	NR_073514_exon_16_0_chr1_150479392_f	0	+
chr1	150039724	150040007	NR_103998_exon_0_0_chr1_150039725_f	0	+
chr1	150040686	150040821	NR_103998_exon_1_0_chr1_150040687_f	0	+
chr1	150044232	150044293	NR_103998_exon_2_0_chr1_150044233_f	0	+
chr1	150048310	150048390	NR_103998_exon_3_0_chr1_150048311_f	0	+
chr1	150049746	150049857	NR_103998_exon_4_0_chr1_150049747_f	0	+
chr1	150053423	150053558	NR_103998_exon_5_0_chr1_150053424_f	0	+
chr1	150053965	150054079	NR_103998_exon_6_0_chr1_150053966_f	0	+
chr1	150054799	150054967	NR_103998_exon_7_0_chr1_150054800_f	0	+
chr1	150064030	150064189	NR_103998_exon_8_0_chr1_150064031_f	0	+
chr1	150064395	150064503	NR_103998_exon_9_0_chr1_150064396_f	0	+
chr1	150065622	150065744	NR_103998_exon_10_0_chr1_150065623_f	0	+
chr1	150070951	150071182	NR_103998_exon_11_0_chr1_150070952_f	0	+
chr1	150082610	150082742	NR_103998_exon_12_0_chr1_150082611_f	0	+
chr1	150116886	150117505	NR_103998_exon_13_0_chr1_150116887_f	0	+
chr1	150336586	150337395	NM_001297673_exon_0_0_chr1_150336587_f	0	+
chr1	150390071	150390201	NM_001297673_exon_1_0_chr1_150390072_f	0	+
chr1	150413398	150413499	NM_001297673_exon_2_0_chr1_150413399_f	0	+
chr1	150415706	150415759	NM_001297673_exon_3_0_chr1_150415707_f	0	+
chr1	150416726	150416853	NM_001297673_exon_4_0_chr1_150416727_f	0	+
chr1	150418701	150418877	NM_001297673_exon_5_0_chr1_150418702_f	0	+
chr1	150429763	150430046	NM_001297673_exon_6_0_chr1_150429764_f	0	+
chr1	150432535	150432793	NM_001297673_exon_7_0_chr1_150432536_f	0	+
chr1	150437002	150437203	NM_001297673_exon_8_0_chr1_150437003_f	0	+
chr1	150443036	150444218	NM_001297673_exon_9_0_chr1_150443037_f	0	+
chr1	150444358	150449041	NM_001297673_exon_10_0_chr1_150444359_f	0	+
chr1	150459839	150459992	NR_073513_exon_0_0_chr1_150459840_f	0	+
chr1	150460333	150460530	NR_073513_exon_1_0_chr1_150460334_f	0	+
chr1	150461439	150461464	NR_073513_exon_2_0_chr1_150461440_f	0	+
chr1	150463149	150463201	NR_073513_exon_3_0_chr1_150463150_f	0	+
chr1	150464886	150464965	NR_073513_exon_4_0_chr1_150464887_f	0	+
chr1	150470005	150470223	NR_073513_exon_5_0_chr1_150470006_f	0	+
chr1	150470977	150471140	NR_073513_exon_6_0_chr1_150470978_f	0	+
chr1	150471372	150471510	NR_073513_exon_7_0_chr1_150471373_f	0	+
chr1	150471691	150471769	NR_073513_exon_8_0_chr1_150471692_f	0	+
chr1	150476810	150476911	NR_073513_exon_9_0_chr1_150476811_f	0	+
chr1	150477107	150477209	NR_073513_exon_10_0_chr1_150477108_f	0	+
chr1	150477381	150477454	NR_073513_exon_11_0_chr1_150477382_f	0	+
chr1	150478066	150478181	NR_073513_exon_12_0_chr1_150478067_f	0	+
chr1	150479391	150480085	NR_073513_exon_13_0_chr1_150479392_f	0	+
chr1	150459894	150459992	NM_025150_exon_0_0_chr1_150459895_f	0	+
chr1	150460333	150460530	NM_025150_exon_1_0_chr1_150460334_f	0	+
chr1	150461439	150461563	NM_025150_exon_2_0_chr1_150461440_f	0	+
chr1	150463076	150463201	NM_025150_exon_3_0_chr1_150463077_f	0	+
chr1	150463869	150463987	NM_025150_exon_4_0_chr1_150463870_f	0	+
chr1	150464073	150464138	NM_025150_exon_5_0_chr1_150464074_f	0	+
chr1	150464886	150464965	NM_025150_exon_6_0_chr1_150464887_f	0	+
chr1	150468957	150469104	NM_025150_exon_7_0_chr1_150468958_f	0	+
chr1	150469285	150469384	NM_025150_exon_8_0_chr1_150469286_f	0	+
chr1	150470005	150470223	NM_025150_exon_9_0_chr1_150470006_f	0	+
chr1	150470977	150471140	NM_025150_exon_10_0_chr1_150470978_f	0	+
chr1	150471372	150471510	NM_025150_exon_11_0_chr1_150471373_f	0	+
chr1	150471691	150471769	NM_025150_exon_12_0_chr1_150471692_f	0	+
chr1	150476810	150476911	NM_025150_exon_13_0_chr1_150476811_f	0	+
chr1	150477107	150477209	NM_025150_exon_14_0_chr1_150477108_f	0	+
chr1	150477381	150477454	NM_025150_exon_15_0_chr1_150477382_f	0	+
chr1	150478066	150478181	NM_025150_exon_16_0_chr1_150478067_f	0	+
chr1	150479391	150480078	NM_025150_exon_17_0_chr1_150479392_f	0	+
chr1	150702671	150705621	NM_001199739_exon_0_0_chr1_150702672_r	0	-
chr1	150720252	150720355	NM_001199739_exon_1_0_chr1_150720253_r	0	-
chr1	150722481	150722647	NM_001199739_exon_2_0_chr1_150722482_r	0	-
chr1	150724256	150724484	NM_001199739_exon_3_0_chr1_150724257_r	0	-
chr1	150730333	150730456	NM_001199739_exon_4_0_chr1_150730334_r	0	-
chr1	150737113	150737240	NM_001199739_exon_5_0_chr1_150737114_r	0	-
chr1	150738173	150738433	NM_001199739_exon_6_0_chr1_150738174_r	0	-
chr1	150039349	150039663	NM_001279353_exon_0_0_chr1_150039350_f	0	+
chr1	150040686	150040821	NM_001279353_exon_1_0_chr1_150040687_f	0	+
chr1	150044232	150044293	NM_001279353_exon_2_0_chr1_150044233_f	0	+
chr1	150048310	150048390	NM_001279353_exon_3_0_chr1_150048311_f	0	+
chr1	150049746	150049857	NM_001279353_exon_4_0_chr1_150049747_f	0	+
chr1	150053423	150053558	NM_001279353_exon_5_0_chr1_150053424_f	0	+
chr1	150053965	150054079	NM_001279353_exon_6_0_chr1_150053966_f	0	+
chr1	150054799	150054967	NM_001279353_exon_7_0_chr1_150054800_f	0	+
chr1	150064030	150064189	NM_001279353_exon_8_0_chr1_150064031_f	0	+
chr1	150064395	150064503	NM_001279353_exon_9_0_chr1_150064396_f	0	+
chr1	150065622	150065744	NM_001279353_exon_10_0_chr1_150065623_f	0	+
chr1	150082610	150082742	NM_001279353_exon_11_0_chr1_150082611_f	0	+
chr1	150115015	150115109	NM_001279353_exon_12_0_chr1_150115016_f	0	+
chr1	150116886	150117505	NM_001279353_exon_13_0_chr1_150116887_f	0	+
chr1	150595753	150598284	NM_207044_exon_0_0_chr1_150595754_r	0	-
chr1	150599942	150600068	NM_207044_exon_1_0_chr1_150599943_r	0	-
chr1	150601889	150602098	NM_207044_exon_2_0_chr1_150601890_r	0	-
chr1	150336586	150337395	NM_015203_exon_0_0_chr1_150336587_f	0	+
chr1	150390071	150390201	NM_015203_exon_1_0_chr1_150390072_f	0	+
chr1	150413398	150413499	NM_015203_exon_2_0_chr1_150413399_f	0	+
chr1	150414356	150414434	NM_015203_exon_3_0_chr1_150414357_f	0	+
chr1	150415706	150415759	NM_015203_exon_4_0_chr1_150415707_f	0	+
chr1	150416726	150416853	NM_015203_exon_5_0_chr1_150416727_f	0	+
chr1	150418701	150418877	NM_015203_exon_6_0_chr1_150418702_f	0	+
chr1	150429763	150430046	NM_015203_exon_7_0_chr1_150429764_f	0	+
chr1	150432535	150432793	NM_015203_exon_8_0_chr1_150432536_f	0	+
chr1	150437002	150437203	NM_015203_exon_9_0_chr1_150437003_f	0	+
chr1	150443036	150449041	NM_015203_exon_10_0_chr1_150443037_f	0	+
chr1	150859728	150859789	NR_148929_exon_0_0_chr1_150859729_f	0	+
chr1	150884717	150884988	NR_148929_exon_1_0_chr1_150884718_f	0	+
chr1	150039724	150040007	NM_001279354_exon_0_0_chr1_150039725_f	0	+
chr1	150040666	150040821	NM_001279354_exon_1_0_chr1_150040667_f	0	+
chr1	150044232	150044293	NM_001279354_exon_2_0_chr1_150044233_f	0	+
chr1	150048310	150048390	NM_001279354_exon_3_0_chr1_150048311_f	0	+
chr1	150048993	150049062	NM_001279354_exon_4_0_chr1_150048994_f	0	+
chr1	150049171	150049309	NM_001279354_exon_5_0_chr1_150049172_f	0	+
chr1	150049746	150049857	NM_001279354_exon_6_0_chr1_150049747_f	0	+
chr1	150053423	150053558	NM_001279354_exon_7_0_chr1_150053424_f	0	+
chr1	150053965	150054079	NM_001279354_exon_8_0_chr1_150053966_f	0	+
chr1	150054799	150054967	NM_001279354_exon_9_0_chr1_150054800_f	0	+
chr1	150064030	150064189	NM_001279354_exon_10_0_chr1_150064031_f	0	+
chr1	150064395	150064503	NM_001279354_exon_11_0_chr1_150064396_f	0	+
chr1	150065622	150065744	NM_001279354_exon_12_0_chr1_150065623_f	0	+
chr1	150082610	150082742	NM_001279354_exon_13_0_chr1_150082611_f	0	+
chr1	150116886	150117505	NM_001279354_exon_14_0_chr1_150116887_f	0	+
chr1	150599521	150600068	NM_207168_exon_0_0_chr1_150599522_r	0	-
chr1	150601889	150602098	NM_207168_exon_1_0_chr1_150601890_r	0	-
chr1	150595753	150598284	NM_207043_exon_0_0_chr1_150595754_r	0	-
chr1	150598954	150599002	NM_207043_exon_1_0_chr1_150598955_r	0	-
chr1	150599942	150600068	NM_207043_exon_2_0_chr1_150599943_r	0	-
chr1	150601889	150602098	NM_207043_exon_3_0_chr1_150601890_r	0	-
chr1	151512780	151512902	NM_020127_exon_0_0_chr1_151512781_f	0	+
chr1	151534566	151534641	NM_020127_exon_1_0_chr1_151534567_f	0	+
chr1	151535060	151535162	NM_020127_exon_2_0_chr1_151535061_f	0	+
chr1	151536379	151536466	NM_020127_exon_3_0_chr1_151536380_f	0	+
chr1	151537000	151537090	NM_020127_exon_4_0_chr1_151537001_f	0	+
chr1	151538638	151538704	NM_020127_exon_5_0_chr1_151538639_f	0	+
chr1	151542132	151542246	NM_020127_exon_6_0_chr1_151542133_f	0	+
chr1	151546745	151546874	NM_020127_exon_7_0_chr1_151546746_f	0	+
chr1	151547386	151547481	NM_020127_exon_8_0_chr1_151547387_f	0	+
chr1	151551196	151551302	NM_020127_exon_9_0_chr1_151551197_f	0	+
chr1	151552124	151552208	NM_020127_exon_10_0_chr1_151552125_f	0	+
chr1	151553417	151553518	NM_020127_exon_11_0_chr1_151553418_f	0	+
chr1	151554119	151556059	NM_020127_exon_12_0_chr1_151554120_f	0	+
chr1	151375199	151378940	NM_001194938_exon_0_0_chr1_151375200_r	0	-
chr1	151379082	151379107	NM_001194938_exon_1_0_chr1_151379083_r	0	-
chr1	151379386	151379499	NM_001194938_exon_2_0_chr1_151379387_r	0	-
chr1	151379710	151379767	NM_001194938_exon_3_0_chr1_151379711_r	0	-
chr1	151380575	151380716	NM_001194938_exon_4_0_chr1_151380576_r	0	-
chr1	151380884	151381057	NM_001194938_exon_5_0_chr1_151380885_r	0	-
chr1	151381169	151381304	NM_001194938_exon_6_0_chr1_151381170_r	0	-
chr1	151384100	151384247	NM_001194938_exon_7_0_chr1_151384101_r	0	-
chr1	151384771	151384872	NM_001194938_exon_8_0_chr1_151384772_r	0	-
chr1	151395872	151396027	NM_001194938_exon_9_0_chr1_151395873_r	0	-
chr1	151396424	151396762	NM_001194938_exon_10_0_chr1_151396425_r	0	-
chr1	151397430	151397537	NM_001194938_exon_11_0_chr1_151397431_r	0	-
chr1	151400298	151400490	NM_001194938_exon_12_0_chr1_151400299_r	0	-
chr1	151400598	151400889	NM_001194938_exon_13_0_chr1_151400599_r	0	-
chr1	151402078	151402187	NM_001194938_exon_14_0_chr1_151402079_r	0	-
chr1	151403141	151403317	NM_001194938_exon_15_0_chr1_151403142_r	0	-
chr1	151414556	151414681	NM_001194938_exon_16_0_chr1_151414557_r	0	-
chr1	151431627	151431941	NM_001194938_exon_17_0_chr1_151431628_r	0	-
chr1	151778546	151780109	NM_005060_exon_0_0_chr1_151778547_r	0	-
chr1	151783800	151783910	NM_005060_exon_1_0_chr1_151783801_r	0	-
chr1	151785422	151785533	NM_005060_exon_2_0_chr1_151785423_r	0	-
chr1	151785714	151785822	NM_005060_exon_3_0_chr1_151785715_r	0	-
chr1	151785963	151786096	NM_005060_exon_4_0_chr1_151785964_r	0	-
chr1	151787049	151787171	NM_005060_exon_5_0_chr1_151787050_r	0	-
chr1	151787388	151787901	NM_005060_exon_6_0_chr1_151787389_r	0	-
chr1	151789139	151789281	NM_005060_exon_7_0_chr1_151789140_r	0	-
chr1	151789670	151789756	NM_005060_exon_8_0_chr1_151789671_r	0	-
chr1	151801904	151801934	NM_005060_exon_9_0_chr1_151801905_r	0	-
chr1	151804200	151804348	NM_005060_exon_10_0_chr1_151804201_r	0	-
chr1	151254030	151254184	NM_001304764_exon_0_0_chr1_151254031_f	0	+
chr1	151258750	151260882	NM_001304764_exon_1_0_chr1_151258751_f	0	+
chr1	151261003	151261182	NM_001304764_exon_2_0_chr1_151261004_f	0	+
chr1	151261570	151261747	NM_001304764_exon_3_0_chr1_151261571_f	0	+
chr1	151261853	151262016	NM_001304764_exon_4_0_chr1_151261854_f	0	+
chr1	151262153	151262483	NM_001304764_exon_5_0_chr1_151262154_f	0	+
chr1	151262597	151262710	NM_001304764_exon_6_0_chr1_151262598_f	0	+
chr1	151262907	151263049	NM_001304764_exon_7_0_chr1_151262908_f	0	+
chr1	151263190	151264381	NM_001304764_exon_8_0_chr1_151263191_f	0	+
chr1	151254787	151254871	NM_001304763_exon_0_0_chr1_151254788_f	0	+
chr1	151257681	151258550	NM_001304763_exon_1_0_chr1_151257682_f	0	+
chr1	151258750	151260882	NM_001304763_exon_2_0_chr1_151258751_f	0	+
chr1	151261003	151261182	NM_001304763_exon_3_0_chr1_151261004_f	0	+
chr1	151261570	151261747	NM_001304763_exon_4_0_chr1_151261571_f	0	+
chr1	151261853	151262016	NM_001304763_exon_5_0_chr1_151261854_f	0	+
chr1	151262153	151262483	NM_001304763_exon_6_0_chr1_151262154_f	0	+
chr1	151262597	151262710	NM_001304763_exon_7_0_chr1_151262598_f	0	+
chr1	151262907	151263049	NM_001304763_exon_8_0_chr1_151262908_f	0	+
chr1	151263190	151264381	NM_001304763_exon_9_0_chr1_151263191_f	0	+
chr1	151512784	151512902	NM_001301317_exon_0_0_chr1_151512785_f	0	+
chr1	151534193	151534332	NM_001301317_exon_1_0_chr1_151534194_f	0	+
chr1	151534566	151534641	NM_001301317_exon_2_0_chr1_151534567_f	0	+
chr1	151535060	151535162	NM_001301317_exon_3_0_chr1_151535061_f	0	+
chr1	151536379	151536466	NM_001301317_exon_4_0_chr1_151536380_f	0	+
chr1	151537000	151537090	NM_001301317_exon_5_0_chr1_151537001_f	0	+
chr1	151538638	151538704	NM_001301317_exon_6_0_chr1_151538639_f	0	+
chr1	151542132	151542246	NM_001301317_exon_7_0_chr1_151542133_f	0	+
chr1	151546745	151546874	NM_001301317_exon_8_0_chr1_151546746_f	0	+
chr1	151547386	151547481	NM_001301317_exon_9_0_chr1_151547387_f	0	+
chr1	151551196	151551302	NM_001301317_exon_10_0_chr1_151551197_f	0	+
chr1	151552124	151552208	NM_001301317_exon_11_0_chr1_151552125_f	0	+
chr1	151553417	151553518	NM_001301317_exon_12_0_chr1_151553418_f	0	+
chr1	151554119	151556053	NM_001301317_exon_13_0_chr1_151554120_f	0	+
chr1	151375199	151378940	NM_207171_exon_0_0_chr1_151375200_r	0	-
chr1	151379082	151379107	NM_207171_exon_1_0_chr1_151379083_r	0	-
chr1	151379386	151379499	NM_207171_exon_2_0_chr1_151379387_r	0	-
chr1	151379710	151379767	NM_207171_exon_3_0_chr1_151379711_r	0	-
chr1	151380575	151380716	NM_207171_exon_4_0_chr1_151380576_r	0	-
chr1	151380884	151381057	NM_207171_exon_5_0_chr1_151380885_r	0	-
chr1	151381169	151381304	NM_207171_exon_6_0_chr1_151381170_r	0	-
chr1	151384100	151384247	NM_207171_exon_7_0_chr1_151384101_r	0	-
chr1	151384771	151384872	NM_207171_exon_8_0_chr1_151384772_r	0	-
chr1	151395872	151396027	NM_207171_exon_9_0_chr1_151395873_r	0	-
chr1	151396424	151396762	NM_207171_exon_10_0_chr1_151396425_r	0	-
chr1	151397430	151397537	NM_207171_exon_11_0_chr1_151397431_r	0	-
chr1	151400298	151400517	NM_207171_exon_12_0_chr1_151400299_r	0	-
chr1	151400598	151400889	NM_207171_exon_13_0_chr1_151400599_r	0	-
chr1	151402078	151402187	NM_207171_exon_14_0_chr1_151402079_r	0	-
chr1	151403141	151403317	NM_207171_exon_15_0_chr1_151403142_r	0	-
chr1	151414556	151414681	NM_207171_exon_16_0_chr1_151414557_r	0	-
chr1	151375199	151378940	NM_015100_exon_0_0_chr1_151375200_r	0	-
chr1	151379082	151379107	NM_015100_exon_1_0_chr1_151379083_r	0	-
chr1	151379386	151379499	NM_015100_exon_2_0_chr1_151379387_r	0	-
chr1	151379710	151379767	NM_015100_exon_3_0_chr1_151379711_r	0	-
chr1	151380575	151380716	NM_015100_exon_4_0_chr1_151380576_r	0	-
chr1	151380884	151381057	NM_015100_exon_5_0_chr1_151380885_r	0	-
chr1	151381169	151381304	NM_015100_exon_6_0_chr1_151381170_r	0	-
chr1	151384100	151384247	NM_015100_exon_7_0_chr1_151384101_r	0	-
chr1	151384771	151384872	NM_015100_exon_8_0_chr1_151384772_r	0	-
chr1	151395872	151396027	NM_015100_exon_9_0_chr1_151395873_r	0	-
chr1	151396424	151396762	NM_015100_exon_10_0_chr1_151396425_r	0	-
chr1	151397430	151397537	NM_015100_exon_11_0_chr1_151397431_r	0	-
chr1	151400298	151400517	NM_015100_exon_12_0_chr1_151400299_r	0	-
chr1	151400598	151400889	NM_015100_exon_13_0_chr1_151400599_r	0	-
chr1	151402078	151402187	NM_015100_exon_14_0_chr1_151402079_r	0	-
chr1	151403141	151403317	NM_015100_exon_15_0_chr1_151403142_r	0	-
chr1	151413403	151413562	NM_015100_exon_16_0_chr1_151413404_r	0	-
chr1	151414556	151414681	NM_015100_exon_17_0_chr1_151414557_r	0	-
chr1	151431627	151431970	NM_015100_exon_18_0_chr1_151431628_r	0	-
chr1	151375199	151378940	NM_145796_exon_0_0_chr1_151375200_r	0	-
chr1	151379082	151379107	NM_145796_exon_1_0_chr1_151379083_r	0	-
chr1	151379386	151379499	NM_145796_exon_2_0_chr1_151379387_r	0	-
chr1	151379710	151379767	NM_145796_exon_3_0_chr1_151379711_r	0	-
chr1	151380575	151380716	NM_145796_exon_4_0_chr1_151380576_r	0	-
chr1	151380884	151381057	NM_145796_exon_5_0_chr1_151380885_r	0	-
chr1	151381169	151381304	NM_145796_exon_6_0_chr1_151381170_r	0	-
chr1	151384100	151384247	NM_145796_exon_7_0_chr1_151384101_r	0	-
chr1	151384771	151384872	NM_145796_exon_8_0_chr1_151384772_r	0	-
chr1	151395872	151396027	NM_145796_exon_9_0_chr1_151395873_r	0	-
chr1	151396424	151396762	NM_145796_exon_10_0_chr1_151396425_r	0	-
chr1	151397430	151397537	NM_145796_exon_11_0_chr1_151397431_r	0	-
chr1	151400298	151400517	NM_145796_exon_12_0_chr1_151400299_r	0	-
chr1	151400598	151400889	NM_145796_exon_13_0_chr1_151400599_r	0	-
chr1	151413403	151413562	NM_145796_exon_14_0_chr1_151413404_r	0	-
chr1	151414556	151414681	NM_145796_exon_15_0_chr1_151414557_r	0	-
chr1	151431627	151431941	NM_145796_exon_16_0_chr1_151431628_r	0	-
chr1	151254787	151254871	NM_020832_exon_0_0_chr1_151254788_f	0	+
chr1	151258750	151260882	NM_020832_exon_1_0_chr1_151258751_f	0	+
chr1	151261003	151261182	NM_020832_exon_2_0_chr1_151261004_f	0	+
chr1	151261570	151261747	NM_020832_exon_3_0_chr1_151261571_f	0	+
chr1	151261853	151262016	NM_020832_exon_4_0_chr1_151261854_f	0	+
chr1	151262153	151262483	NM_020832_exon_5_0_chr1_151262154_f	0	+
chr1	151262597	151262710	NM_020832_exon_6_0_chr1_151262598_f	0	+
chr1	151262907	151263049	NM_020832_exon_7_0_chr1_151262908_f	0	+
chr1	151263190	151264381	NM_020832_exon_8_0_chr1_151263191_f	0	+
chr1	151512780	151512902	NM_001126337_exon_0_0_chr1_151512781_f	0	+
chr1	151535060	151535162	NM_001126337_exon_1_0_chr1_151535061_f	0	+
chr1	151536379	151536466	NM_001126337_exon_2_0_chr1_151536380_f	0	+
chr1	151537000	151537090	NM_001126337_exon_3_0_chr1_151537001_f	0	+
chr1	151538638	151538704	NM_001126337_exon_4_0_chr1_151538639_f	0	+
chr1	151542132	151542246	NM_001126337_exon_5_0_chr1_151542133_f	0	+
chr1	151546745	151546874	NM_001126337_exon_6_0_chr1_151546746_f	0	+
chr1	151547386	151547481	NM_001126337_exon_7_0_chr1_151547387_f	0	+
chr1	151551196	151551302	NM_001126337_exon_8_0_chr1_151551197_f	0	+
chr1	151552124	151552208	NM_001126337_exon_9_0_chr1_151552125_f	0	+
chr1	151553417	151553518	NM_001126337_exon_10_0_chr1_151553418_f	0	+
chr1	151554119	151556059	NM_001126337_exon_11_0_chr1_151554120_f	0	+
chr1	151584661	151584988	NM_001330723_exon_0_0_chr1_151584662_f	0	+
chr1	151611363	151611595	NM_001330723_exon_1_0_chr1_151611364_f	0	+
chr1	151630710	151630903	NM_001330723_exon_2_0_chr1_151630711_f	0	+
chr1	151633273	151633338	NM_001330723_exon_3_0_chr1_151633274_f	0	+
chr1	151634641	151634746	NM_001330723_exon_4_0_chr1_151634642_f	0	+
chr1	151638408	151638487	NM_001330723_exon_5_0_chr1_151638409_f	0	+
chr1	151640947	151641111	NM_001330723_exon_6_0_chr1_151640948_f	0	+
chr1	151655831	151655921	NM_001330723_exon_7_0_chr1_151655832_f	0	+
chr1	151664910	151665060	NM_001330723_exon_8_0_chr1_151664911_f	0	+
chr1	151665386	151665515	NM_001330723_exon_9_0_chr1_151665387_f	0	+
chr1	151665899	151665959	NM_001330723_exon_10_0_chr1_151665900_f	0	+
chr1	151666845	151671559	NM_001330723_exon_11_0_chr1_151666846_f	0	+
chr1	151375199	151378940	NM_001194937_exon_0_0_chr1_151375200_r	0	-
chr1	151379082	151379107	NM_001194937_exon_1_0_chr1_151379083_r	0	-
chr1	151379386	151379499	NM_001194937_exon_2_0_chr1_151379387_r	0	-
chr1	151379710	151379767	NM_001194937_exon_3_0_chr1_151379711_r	0	-
chr1	151380575	151380716	NM_001194937_exon_4_0_chr1_151380576_r	0	-
chr1	151380884	151381057	NM_001194937_exon_5_0_chr1_151380885_r	0	-
chr1	151381169	151381304	NM_001194937_exon_6_0_chr1_151381170_r	0	-
chr1	151384100	151384247	NM_001194937_exon_7_0_chr1_151384101_r	0	-
chr1	151384771	151384872	NM_001194937_exon_8_0_chr1_151384772_r	0	-
chr1	151395872	151396027	NM_001194937_exon_9_0_chr1_151395873_r	0	-
chr1	151396424	151396762	NM_001194937_exon_10_0_chr1_151396425_r	0	-
chr1	151397430	151397537	NM_001194937_exon_11_0_chr1_151397431_r	0	-
chr1	151400298	151400490	NM_001194937_exon_12_0_chr1_151400299_r	0	-
chr1	151400598	151400889	NM_001194937_exon_13_0_chr1_151400599_r	0	-
chr1	151402078	151402187	NM_001194937_exon_14_0_chr1_151402079_r	0	-
chr1	151403141	151403317	NM_001194937_exon_15_0_chr1_151403142_r	0	-
chr1	151413403	151413562	NM_001194937_exon_16_0_chr1_151413404_r	0	-
chr1	151414556	151414681	NM_001194937_exon_17_0_chr1_151414557_r	0	-
chr1	151431627	151431941	NM_001194937_exon_18_0_chr1_151431628_r	0	-
chr1	151584661	151584988	NM_030918_exon_0_0_chr1_151584662_f	0	+
chr1	151611363	151611595	NM_030918_exon_1_0_chr1_151611364_f	0	+
chr1	151630710	151630903	NM_030918_exon_2_0_chr1_151630711_f	0	+
chr1	151633273	151633338	NM_030918_exon_3_0_chr1_151633274_f	0	+
chr1	151634641	151634746	NM_030918_exon_4_0_chr1_151634642_f	0	+
chr1	151638408	151638487	NM_030918_exon_5_0_chr1_151638409_f	0	+
chr1	151640947	151641111	NM_030918_exon_6_0_chr1_151640948_f	0	+
chr1	151655831	151655921	NM_030918_exon_7_0_chr1_151655832_f	0	+
chr1	151664910	151665060	NM_030918_exon_8_0_chr1_151664911_f	0	+
chr1	151665386	151665515	NM_030918_exon_9_0_chr1_151665387_f	0	+
chr1	151665899	151665959	NM_030918_exon_10_0_chr1_151665900_f	0	+
chr1	151666068	151671559	NM_030918_exon_11_0_chr1_151666069_f	0	+
chr1	151778546	151780109	NM_001001523_exon_0_0_chr1_151778547_r	0	-
chr1	151783800	151783910	NM_001001523_exon_1_0_chr1_151783801_r	0	-
chr1	151785422	151785533	NM_001001523_exon_2_0_chr1_151785423_r	0	-
chr1	151785714	151785822	NM_001001523_exon_3_0_chr1_151785715_r	0	-
chr1	151785963	151786096	NM_001001523_exon_4_0_chr1_151785964_r	0	-
chr1	151787049	151787171	NM_001001523_exon_5_0_chr1_151787050_r	0	-
chr1	151787388	151787901	NM_001001523_exon_6_0_chr1_151787389_r	0	-
chr1	151789139	151789281	NM_001001523_exon_7_0_chr1_151789140_r	0	-
chr1	151789670	151789756	NM_001001523_exon_8_0_chr1_151789671_r	0	-
chr1	151798405	151798553	NM_001001523_exon_9_0_chr1_151798406_r	0	-
chr1	152285934	152286514	NR_103778_exon_0_0_chr1_152285935_f	0	+
chr1	152287099	152287433	NR_103778_exon_1_0_chr1_152287100_f	0	+
chr1	152305058	152305224	NR_103778_exon_2_0_chr1_152305059_f	0	+
chr1	152307814	152307915	NR_103778_exon_3_0_chr1_152307815_f	0	+
chr1	152310464	152310565	NR_103778_exon_4_0_chr1_152310465_f	0	+
chr1	152313562	152313686	NR_103778_exon_5_0_chr1_152313563_f	0	+
chr1	152336462	152339168	NR_103778_exon_6_0_chr1_152336463_f	0	+
chr1	153606457	153606819	NM_001244664_exon_0_0_chr1_153606458_f	0	+
chr1	153609047	153609129	NM_001244664_exon_1_0_chr1_153609048_f	0	+
chr1	153610770	153610924	NM_001244664_exon_2_0_chr1_153610771_f	0	+
chr1	153617539	153618782	NM_001244664_exon_3_0_chr1_153617540_f	0	+
chr1	153606457	153606819	NM_001206612_exon_0_0_chr1_153606458_f	0	+
chr1	153609047	153609129	NM_001206612_exon_1_0_chr1_153609048_f	0	+
chr1	153610770	153610924	NM_001206612_exon_2_0_chr1_153610771_f	0	+
chr1	153614718	153614905	NM_001206612_exon_3_0_chr1_153614719_f	0	+
chr1	153615702	153615840	NM_001206612_exon_4_0_chr1_153615703_f	0	+
chr1	153617539	153618782	NM_001206612_exon_5_0_chr1_153617540_f	0	+
chr1	153606457	153606819	NM_015607_exon_0_0_chr1_153606458_f	0	+
chr1	153609047	153609129	NM_015607_exon_1_0_chr1_153609048_f	0	+
chr1	153610770	153610924	NM_015607_exon_2_0_chr1_153610771_f	0	+
chr1	153614721	153614905	NM_015607_exon_3_0_chr1_153614722_f	0	+
chr1	153615702	153615840	NM_015607_exon_4_0_chr1_153615703_f	0	+
chr1	153617539	153618782	NM_015607_exon_5_0_chr1_153617540_f	0	+
chr1	153965167	153965411	NM_001159484_exon_0_0_chr1_153965168_r	0	-
chr1	153965490	153965565	NM_001159484_exon_1_0_chr1_153965491_r	0	-
chr1	153967551	153967656	NM_001159484_exon_2_0_chr1_153967552_r	0	-
chr1	153982447	153982597	NM_001159484_exon_3_0_chr1_153982448_r	0	-
chr1	153984719	153984846	NM_001159484_exon_4_0_chr1_153984720_r	0	-
chr1	153991408	153991545	NM_001159484_exon_5_0_chr1_153991409_r	0	-
chr1	153994601	153994819	NM_001159484_exon_6_0_chr1_153994602_r	0	-
chr1	153995597	153995773	NM_001159484_exon_7_0_chr1_153995598_r	0	-
chr1	153998017	153998192	NM_001159484_exon_8_0_chr1_153998018_r	0	-
chr1	153999981	154000073	NM_001159484_exon_9_0_chr1_153999982_r	0	-
chr1	154002371	154002530	NM_001159484_exon_10_0_chr1_154002372_r	0	-
chr1	154018544	154018676	NM_001159484_exon_11_0_chr1_154018545_r	0	-
chr1	154018764	154018845	NM_001159484_exon_12_0_chr1_154018765_r	0	-
chr1	154026703	154026883	NM_001159484_exon_13_0_chr1_154026704_r	0	-
chr1	154027245	154027308	NM_001159484_exon_14_0_chr1_154027246_r	0	-
chr1	154029290	154029423	NM_001159484_exon_15_0_chr1_154029291_r	0	-
chr1	154030564	154030692	NM_001159484_exon_16_0_chr1_154030565_r	0	-
chr1	154031040	154031169	NM_001159484_exon_17_0_chr1_154031041_r	0	-
chr1	154033015	154033117	NM_001159484_exon_18_0_chr1_154033016_r	0	-
chr1	154033417	154033522	NM_001159484_exon_19_0_chr1_154033418_r	0	-
chr1	154034061	154034150	NM_001159484_exon_20_0_chr1_154034062_r	0	-
chr1	154042748	154042941	NM_001159484_exon_21_0_chr1_154042749_r	0	-
chr1	154061896	154062070	NM_001159484_exon_22_0_chr1_154061897_r	0	-
chr1	154067410	154067632	NM_001159484_exon_23_0_chr1_154067411_r	0	-
chr1	154072473	154072619	NM_001159484_exon_24_0_chr1_154072474_r	0	-
chr1	154076487	154076686	NM_001159484_exon_25_0_chr1_154076488_r	0	-
chr1	154090200	154090356	NM_001159484_exon_26_0_chr1_154090201_r	0	-
chr1	154091146	154091284	NM_001159484_exon_27_0_chr1_154091147_r	0	-
chr1	154098798	154098939	NM_001159484_exon_28_0_chr1_154098799_r	0	-
chr1	154099786	154099893	NM_001159484_exon_29_0_chr1_154099787_r	0	-
chr1	154101752	154101821	NM_001159484_exon_30_0_chr1_154101753_r	0	-
chr1	154108289	154108448	NM_001159484_exon_31_0_chr1_154108290_r	0	-
chr1	154110581	154110714	NM_001159484_exon_32_0_chr1_154110582_r	0	-
chr1	154112277	154112428	NM_001159484_exon_33_0_chr1_154112278_r	0	-
chr1	154113906	154114000	NM_001159484_exon_34_0_chr1_154113907_r	0	-
chr1	154115921	154116053	NM_001159484_exon_35_0_chr1_154115922_r	0	-
chr1	154125211	154125348	NM_001159484_exon_36_0_chr1_154125212_r	0	-
chr1	154127317	154127592	NM_001159484_exon_37_0_chr1_154127318_r	0	-
chr1	153965167	153965411	NM_207308_exon_0_0_chr1_153965168_r	0	-
chr1	153965490	153965565	NM_207308_exon_1_0_chr1_153965491_r	0	-
chr1	153967551	153967656	NM_207308_exon_2_0_chr1_153967552_r	0	-
chr1	153973331	153973536	NM_207308_exon_3_0_chr1_153973332_r	0	-
chr1	153974210	153974461	NM_207308_exon_4_0_chr1_153974211_r	0	-
chr1	153982447	153982597	NM_207308_exon_5_0_chr1_153982448_r	0	-
chr1	153984719	153984846	NM_207308_exon_6_0_chr1_153984720_r	0	-
chr1	153991408	153991545	NM_207308_exon_7_0_chr1_153991409_r	0	-
chr1	153994601	153994819	NM_207308_exon_8_0_chr1_153994602_r	0	-
chr1	153995597	153995773	NM_207308_exon_9_0_chr1_153995598_r	0	-
chr1	153998017	153998192	NM_207308_exon_10_0_chr1_153998018_r	0	-
chr1	153999981	154000073	NM_207308_exon_11_0_chr1_153999982_r	0	-
chr1	154002371	154002530	NM_207308_exon_12_0_chr1_154002372_r	0	-
chr1	154018544	154018676	NM_207308_exon_13_0_chr1_154018545_r	0	-
chr1	154018764	154018845	NM_207308_exon_14_0_chr1_154018765_r	0	-
chr1	154026703	154026883	NM_207308_exon_15_0_chr1_154026704_r	0	-
chr1	154027245	154027308	NM_207308_exon_16_0_chr1_154027246_r	0	-
chr1	154029290	154029423	NM_207308_exon_17_0_chr1_154029291_r	0	-
chr1	154030564	154030692	NM_207308_exon_18_0_chr1_154030565_r	0	-
chr1	154031040	154031169	NM_207308_exon_19_0_chr1_154031041_r	0	-
chr1	154033015	154033117	NM_207308_exon_20_0_chr1_154033016_r	0	-
chr1	154033417	154033522	NM_207308_exon_21_0_chr1_154033418_r	0	-
chr1	154034061	154034150	NM_207308_exon_22_0_chr1_154034062_r	0	-
chr1	154042748	154042941	NM_207308_exon_23_0_chr1_154042749_r	0	-
chr1	154061896	154062070	NM_207308_exon_24_0_chr1_154061897_r	0	-
chr1	154067410	154067632	NM_207308_exon_25_0_chr1_154067411_r	0	-
chr1	154072473	154072619	NM_207308_exon_26_0_chr1_154072474_r	0	-
chr1	154076487	154076686	NM_207308_exon_27_0_chr1_154076488_r	0	-
chr1	154090200	154090356	NM_207308_exon_28_0_chr1_154090201_r	0	-
chr1	154091146	154091284	NM_207308_exon_29_0_chr1_154091147_r	0	-
chr1	154098798	154098939	NM_207308_exon_30_0_chr1_154098799_r	0	-
chr1	154099786	154099893	NM_207308_exon_31_0_chr1_154099787_r	0	-
chr1	154101752	154101821	NM_207308_exon_32_0_chr1_154101753_r	0	-
chr1	154108289	154108448	NM_207308_exon_33_0_chr1_154108290_r	0	-
chr1	154110581	154110714	NM_207308_exon_34_0_chr1_154110582_r	0	-
chr1	154112277	154112428	NM_207308_exon_35_0_chr1_154112278_r	0	-
chr1	154113906	154114000	NM_207308_exon_36_0_chr1_154113907_r	0	-
chr1	154115921	154116053	NM_207308_exon_37_0_chr1_154115922_r	0	-
chr1	154125211	154125348	NM_207308_exon_38_0_chr1_154125212_r	0	-
chr1	154127317	154127592	NM_207308_exon_39_0_chr1_154127318_r	0	-
chr1	153606457	153606819	NM_001317077_exon_0_0_chr1_153606458_f	0	+
chr1	153609047	153609129	NM_001317077_exon_1_0_chr1_153609048_f	0	+
chr1	153610770	153610924	NM_001317077_exon_2_0_chr1_153610771_f	0	+
chr1	153614721	153614905	NM_001317077_exon_3_0_chr1_153614722_f	0	+
chr1	153617539	153618782	NM_001317077_exon_4_0_chr1_153617540_f	0	+
chr1	153777382	153782786	NM_020699_exon_0_0_chr1_153777383_r	0	-
chr1	153784206	153784324	NM_020699_exon_1_0_chr1_153784207_r	0	-
chr1	153784497	153784608	NM_020699_exon_2_0_chr1_153784498_r	0	-
chr1	153785725	153785928	NM_020699_exon_3_0_chr1_153785726_r	0	-
chr1	153788748	153789064	NM_020699_exon_4_0_chr1_153788749_r	0	-
chr1	153789847	153790018	NM_020699_exon_5_0_chr1_153789848_r	0	-
chr1	153790515	153790647	NM_020699_exon_6_0_chr1_153790516_r	0	-
chr1	153791266	153791398	NM_020699_exon_7_0_chr1_153791267_r	0	-
chr1	153792081	153792211	NM_020699_exon_8_0_chr1_153792082_r	0	-
chr1	153800488	153800824	NM_020699_exon_9_0_chr1_153800489_r	0	-
chr1	153895208	153895451	NM_020699_exon_10_0_chr1_153895209_r	0	-
chr1	154377668	154378190	NM_181359_exon_0_0_chr1_154377669_f	0	+
chr1	154401671	154401920	NM_181359_exon_1_0_chr1_154401672_f	0	+
chr1	154402958	154403082	NM_181359_exon_2_0_chr1_154402959_f	0	+
chr1	154406994	154407176	NM_181359_exon_3_0_chr1_154406995_f	0	+
chr1	154407465	154407632	NM_181359_exon_4_0_chr1_154407466_f	0	+
chr1	154408444	154408586	NM_181359_exon_5_0_chr1_154408445_f	0	+
chr1	154420600	154420647	NM_181359_exon_6_0_chr1_154420601_f	0	+
chr1	154422386	154422456	NM_181359_exon_7_0_chr1_154422387_f	0	+
chr1	154437609	154441926	NM_181359_exon_8_0_chr1_154437610_f	0	+
chr1	154669941	154680748	NM_001204087_exon_0_0_chr1_154669942_r	0	-
chr1	154685939	154686009	NM_001204087_exon_1_0_chr1_154685940_r	0	-
chr1	154687351	154687479	NM_001204087_exon_2_0_chr1_154687352_r	0	-
chr1	154698391	154698502	NM_001204087_exon_3_0_chr1_154698392_r	0	-
chr1	154705478	154705620	NM_001204087_exon_4_0_chr1_154705479_r	0	-
chr1	154709519	154709564	NM_001204087_exon_5_0_chr1_154709520_r	0	-
chr1	154744450	154744869	NM_001204087_exon_6_0_chr1_154744451_r	0	-
chr1	154794564	154794660	NM_001204087_exon_7_0_chr1_154794565_r	0	-
chr1	154841507	154842754	NM_001204087_exon_8_0_chr1_154841508_r	0	-
chr1	154916558	154917593	NM_020524_exon_0_0_chr1_154916559_r	0	-
chr1	154918047	154919279	NM_020524_exon_1_0_chr1_154918048_r	0	-
chr1	154919892	154920024	NM_020524_exon_2_0_chr1_154919893_r	0	-
chr1	154920117	154920188	NM_020524_exon_3_0_chr1_154920118_r	0	-
chr1	154920457	154920481	NM_020524_exon_4_0_chr1_154920458_r	0	-
chr1	154920608	154920842	NM_020524_exon_5_0_chr1_154920609_r	0	-
chr1	154923707	154923873	NM_020524_exon_6_0_chr1_154923708_r	0	-
chr1	154923946	154924011	NM_020524_exon_7_0_chr1_154923947_r	0	-
chr1	154924270	154924397	NM_020524_exon_8_0_chr1_154924271_r	0	-
chr1	154926146	154926233	NM_020524_exon_9_0_chr1_154926147_r	0	-
chr1	154928544	154928639	NM_020524_exon_10_0_chr1_154928545_r	0	-
chr1	154669933	154680748	NM_002249_exon_0_0_chr1_154669934_r	0	-
chr1	154685939	154686009	NM_002249_exon_1_0_chr1_154685940_r	0	-
chr1	154687351	154687479	NM_002249_exon_2_0_chr1_154687352_r	0	-
chr1	154698391	154698502	NM_002249_exon_3_0_chr1_154698392_r	0	-
chr1	154705478	154705620	NM_002249_exon_4_0_chr1_154705479_r	0	-
chr1	154744450	154744869	NM_002249_exon_5_0_chr1_154744451_r	0	-
chr1	154794564	154794660	NM_002249_exon_6_0_chr1_154794565_r	0	-
chr1	154841507	154842757	NM_002249_exon_7_0_chr1_154841508_r	0	-
chr1	154916558	154917593	NM_001317735_exon_0_0_chr1_154916559_r	0	-
chr1	154918047	154919279	NM_001317735_exon_1_0_chr1_154918048_r	0	-
chr1	154919892	154920024	NM_001317735_exon_2_0_chr1_154919893_r	0	-
chr1	154920117	154920188	NM_001317735_exon_3_0_chr1_154920118_r	0	-
chr1	154920457	154920481	NM_001317735_exon_4_0_chr1_154920458_r	0	-
chr1	154920608	154920842	NM_001317735_exon_5_0_chr1_154920609_r	0	-
chr1	154923707	154923732	NM_001317735_exon_6_0_chr1_154923708_r	0	-
chr1	154928544	154928639	NM_001317735_exon_7_0_chr1_154928545_r	0	-
chr1	154916558	154917593	NM_001317734_exon_0_0_chr1_154916559_r	0	-
chr1	154918047	154919279	NM_001317734_exon_1_0_chr1_154918048_r	0	-
chr1	154919892	154920024	NM_001317734_exon_2_0_chr1_154919893_r	0	-
chr1	154920117	154920188	NM_001317734_exon_3_0_chr1_154920118_r	0	-
chr1	154920457	154920481	NM_001317734_exon_4_0_chr1_154920458_r	0	-
chr1	154920608	154920842	NM_001317734_exon_5_0_chr1_154920609_r	0	-
chr1	154923707	154923873	NM_001317734_exon_6_0_chr1_154923708_r	0	-
chr1	154923946	154924011	NM_001317734_exon_7_0_chr1_154923947_r	0	-
chr1	154924270	154924395	NM_001317734_exon_8_0_chr1_154924271_r	0	-
chr1	154928544	154928639	NM_001317734_exon_9_0_chr1_154928545_r	0	-
chr1	154377668	154378190	NM_001206866_exon_0_0_chr1_154377669_f	0	+
chr1	154401671	154401920	NM_001206866_exon_1_0_chr1_154401672_f	0	+
chr1	154402958	154403082	NM_001206866_exon_2_0_chr1_154402959_f	0	+
chr1	154406994	154407176	NM_001206866_exon_3_0_chr1_154406995_f	0	+
chr1	154407465	154407632	NM_001206866_exon_4_0_chr1_154407466_f	0	+
chr1	154408444	154408586	NM_001206866_exon_5_0_chr1_154408445_f	0	+
chr1	154409910	154410561	NM_001206866_exon_6_0_chr1_154409911_f	0	+
chr1	154669939	154680748	NM_001365838_exon_0_0_chr1_154669940_r	0	-
chr1	154685939	154686009	NM_001365838_exon_1_0_chr1_154685940_r	0	-
chr1	154687351	154687479	NM_001365838_exon_2_0_chr1_154687352_r	0	-
chr1	154698391	154698502	NM_001365838_exon_3_0_chr1_154698392_r	0	-
chr1	154705478	154705620	NM_001365838_exon_4_0_chr1_154705479_r	0	-
chr1	154744450	154744869	NM_001365838_exon_5_0_chr1_154744451_r	0	-
chr1	154794564	154794660	NM_001365838_exon_6_0_chr1_154794565_r	0	-
chr1	154840424	154840546	NM_001365838_exon_7_0_chr1_154840425_r	0	-
chr1	155051347	155051545	NM_004952_exon_0_0_chr1_155051348_f	0	+
chr1	155057566	155057880	NM_004952_exon_1_0_chr1_155057567_f	0	+
chr1	155058352	155058418	NM_004952_exon_2_0_chr1_155058353_f	0	+
chr1	155058603	155058681	NM_004952_exon_3_0_chr1_155058604_f	0	+
chr1	155058888	155060014	NM_004952_exon_4_0_chr1_155058889_f	0	+
chr1	154669939	154680748	NM_001365837_exon_0_0_chr1_154669940_r	0	-
chr1	154685939	154686009	NM_001365837_exon_1_0_chr1_154685940_r	0	-
chr1	154687351	154687479	NM_001365837_exon_2_0_chr1_154687352_r	0	-
chr1	154698391	154698502	NM_001365837_exon_3_0_chr1_154698392_r	0	-
chr1	154705478	154705620	NM_001365837_exon_4_0_chr1_154705479_r	0	-
chr1	154709519	154709564	NM_001365837_exon_5_0_chr1_154709520_r	0	-
chr1	154744450	154744869	NM_001365837_exon_6_0_chr1_154744451_r	0	-
chr1	154794564	154794660	NM_001365837_exon_7_0_chr1_154794565_r	0	-
chr1	154840424	154840546	NM_001365837_exon_8_0_chr1_154840425_r	0	-
chr1	154669941	154680748	NM_170782_exon_0_0_chr1_154669942_r	0	-
chr1	154685939	154686009	NM_170782_exon_1_0_chr1_154685940_r	0	-
chr1	154687351	154687479	NM_170782_exon_2_0_chr1_154687352_r	0	-
chr1	154698391	154698502	NM_170782_exon_3_0_chr1_154698392_r	0	-
chr1	154705478	154705620	NM_170782_exon_4_0_chr1_154705479_r	0	-
chr1	154744450	154744869	NM_170782_exon_5_0_chr1_154744451_r	0	-
chr1	154794564	154794660	NM_170782_exon_6_0_chr1_154794565_r	0	-
chr1	154832170	154832338	NM_170782_exon_7_0_chr1_154832171_r	0	-
chr1	154377668	154378190	NM_000565_exon_0_0_chr1_154377669_f	0	+
chr1	154401671	154401920	NM_000565_exon_1_0_chr1_154401672_f	0	+
chr1	154402958	154403082	NM_000565_exon_2_0_chr1_154402959_f	0	+
chr1	154406994	154407176	NM_000565_exon_3_0_chr1_154406995_f	0	+
chr1	154407465	154407632	NM_000565_exon_4_0_chr1_154407466_f	0	+
chr1	154408444	154408586	NM_000565_exon_5_0_chr1_154408445_f	0	+
chr1	154420600	154420647	NM_000565_exon_6_0_chr1_154420601_f	0	+
chr1	154422386	154422456	NM_000565_exon_7_0_chr1_154422387_f	0	+
chr1	154426963	154427057	NM_000565_exon_8_0_chr1_154426964_f	0	+
chr1	154437609	154441926	NM_000565_exon_9_0_chr1_154437610_f	0	+
chr1	156084460	156085065	NM_001282626_exon_0_0_chr1_156084461_f	0	+
chr1	156100407	156100564	NM_001282626_exon_1_0_chr1_156100408_f	0	+
chr1	156104193	156104319	NM_001282626_exon_2_0_chr1_156104194_f	0	+
chr1	156104595	156104766	NM_001282626_exon_3_0_chr1_156104596_f	0	+
chr1	156104977	156105103	NM_001282626_exon_4_0_chr1_156104978_f	0	+
chr1	156105691	156105912	NM_001282626_exon_5_0_chr1_156105692_f	0	+
chr1	156106004	156106227	NM_001282626_exon_6_0_chr1_156106005_f	0	+
chr1	156106711	156106819	NM_001282626_exon_7_0_chr1_156106712_f	0	+
chr1	156106903	156107023	NM_001282626_exon_8_0_chr1_156106904_f	0	+
chr1	156107444	156107534	NM_001282626_exon_9_0_chr1_156107445_f	0	+
chr1	156108278	156108398	NM_001282626_exon_10_0_chr1_156108279_f	0	+
chr1	156108870	156109880	NM_001282626_exon_11_0_chr1_156108871_f	0	+
chr1	156095907	156096014	NM_001282624_exon_0_0_chr1_156095908_f	0	+
chr1	156096526	156096706	NM_001282624_exon_1_0_chr1_156096527_f	0	+
chr1	156100407	156100564	NM_001282624_exon_2_0_chr1_156100408_f	0	+
chr1	156104193	156104319	NM_001282624_exon_3_0_chr1_156104194_f	0	+
chr1	156104595	156104766	NM_001282624_exon_4_0_chr1_156104596_f	0	+
chr1	156104977	156105103	NM_001282624_exon_5_0_chr1_156104978_f	0	+
chr1	156105691	156105912	NM_001282624_exon_6_0_chr1_156105692_f	0	+
chr1	156106004	156106227	NM_001282624_exon_7_0_chr1_156106005_f	0	+
chr1	156106711	156106819	NM_001282624_exon_8_0_chr1_156106712_f	0	+
chr1	156106903	156107023	NM_001282624_exon_9_0_chr1_156106904_f	0	+
chr1	156107444	156107657	NM_001282624_exon_10_0_chr1_156107445_f	0	+
chr1	155579960	155580123	NM_001350773_exon_0_0_chr1_155579961_f	0	+
chr1	155580215	155580351	NM_001350773_exon_1_0_chr1_155580216_f	0	+
chr1	155580829	155580899	NM_001350773_exon_2_0_chr1_155580830_f	0	+
chr1	155581006	155581082	NM_001350773_exon_3_0_chr1_155581007_f	0	+
chr1	155581339	155581394	NM_001350773_exon_4_0_chr1_155581340_f	0	+
chr1	155581479	155581618	NM_001350773_exon_5_0_chr1_155581480_f	0	+
chr1	155581773	155581891	NM_001350773_exon_6_0_chr1_155581774_f	0	+
chr1	155581972	155582107	NM_001350773_exon_7_0_chr1_155581973_f	0	+
chr1	155582208	155582361	NM_001350773_exon_8_0_chr1_155582209_f	0	+
chr1	155582634	155582766	NM_001350773_exon_9_0_chr1_155582635_f	0	+
chr1	155582839	155583024	NM_001350773_exon_10_0_chr1_155582840_f	0	+
chr1	155583215	155583357	NM_001350773_exon_11_0_chr1_155583216_f	0	+
chr1	155583447	155583557	NM_001350773_exon_12_0_chr1_155583448_f	0	+
chr1	155583849	155584758	NM_001350773_exon_13_0_chr1_155583850_f	0	+
chr1	156084460	156085065	NM_170707_exon_0_0_chr1_156084461_f	0	+
chr1	156100407	156100564	NM_170707_exon_1_0_chr1_156100408_f	0	+
chr1	156104193	156104319	NM_170707_exon_2_0_chr1_156104194_f	0	+
chr1	156104595	156104766	NM_170707_exon_3_0_chr1_156104596_f	0	+
chr1	156104977	156105103	NM_170707_exon_4_0_chr1_156104978_f	0	+
chr1	156105691	156105912	NM_170707_exon_5_0_chr1_156105692_f	0	+
chr1	156106004	156106227	NM_170707_exon_6_0_chr1_156106005_f	0	+
chr1	156106711	156106819	NM_170707_exon_7_0_chr1_156106712_f	0	+
chr1	156106903	156107023	NM_170707_exon_8_0_chr1_156106904_f	0	+
chr1	156107444	156107534	NM_170707_exon_9_0_chr1_156107445_f	0	+
chr1	156108278	156108548	NM_170707_exon_10_0_chr1_156108279_f	0	+
chr1	156108870	156109880	NM_170707_exon_11_0_chr1_156108871_f	0	+
chr1	155305051	155307542	NM_018489_exon_0_0_chr1_155305052_r	0	-
chr1	155307879	155308181	NM_018489_exon_1_0_chr1_155307880_r	0	-
chr1	155309118	155309159	NM_018489_exon_2_0_chr1_155309119_r	0	-
chr1	155311726	155311893	NM_018489_exon_3_0_chr1_155311727_r	0	-
chr1	155313104	155313277	NM_018489_exon_4_0_chr1_155313105_r	0	-
chr1	155313394	155313533	NM_018489_exon_5_0_chr1_155313395_r	0	-
chr1	155313973	155314064	NM_018489_exon_6_0_chr1_155313974_r	0	-
chr1	155316173	155316260	NM_018489_exon_7_0_chr1_155316174_r	0	-
chr1	155317446	155317695	NM_018489_exon_8_0_chr1_155317447_r	0	-
chr1	155319117	155319250	NM_018489_exon_9_0_chr1_155319118_r	0	-
chr1	155319332	155319387	NM_018489_exon_10_0_chr1_155319333_r	0	-
chr1	155322496	155322649	NM_018489_exon_11_0_chr1_155322497_r	0	-
chr1	155324263	155324421	NM_018489_exon_12_0_chr1_155324264_r	0	-
chr1	155327106	155327201	NM_018489_exon_13_0_chr1_155327107_r	0	-
chr1	155327375	155327540	NM_018489_exon_14_0_chr1_155327376_r	0	-
chr1	155330091	155330200	NM_018489_exon_15_0_chr1_155330092_r	0	-
chr1	155340294	155340441	NM_018489_exon_16_0_chr1_155340295_r	0	-
chr1	155340567	155340774	NM_018489_exon_17_0_chr1_155340568_r	0	-
chr1	155348071	155348180	NM_018489_exon_18_0_chr1_155348072_r	0	-
chr1	155348293	155348339	NM_018489_exon_19_0_chr1_155348294_r	0	-
chr1	155349833	155349907	NM_018489_exon_20_0_chr1_155349834_r	0	-
chr1	155365249	155365344	NM_018489_exon_21_0_chr1_155365250_r	0	-
chr1	155385534	155385714	NM_018489_exon_22_0_chr1_155385535_r	0	-
chr1	155408117	155408859	NM_018489_exon_23_0_chr1_155408118_r	0	-
chr1	155429587	155429689	NM_018489_exon_24_0_chr1_155429588_r	0	-
chr1	155447676	155452240	NM_018489_exon_25_0_chr1_155447677_r	0	-
chr1	155490890	155491409	NM_018489_exon_26_0_chr1_155490891_r	0	-
chr1	155531943	155532324	NM_018489_exon_27_0_chr1_155531944_r	0	-
chr1	156052336	156052454	NM_001282625_exon_0_0_chr1_156052337_f	0	+
chr1	156052738	156052975	NM_001282625_exon_1_0_chr1_156052739_f	0	+
chr1	156060261	156060373	NM_001282625_exon_2_0_chr1_156060262_f	0	+
chr1	156084503	156085065	NM_001282625_exon_3_0_chr1_156084504_f	0	+
chr1	156100407	156100564	NM_001282625_exon_4_0_chr1_156100408_f	0	+
chr1	156104193	156104319	NM_001282625_exon_5_0_chr1_156104194_f	0	+
chr1	156104595	156104766	NM_001282625_exon_6_0_chr1_156104596_f	0	+
chr1	156104977	156105103	NM_001282625_exon_7_0_chr1_156104978_f	0	+
chr1	156105691	156105912	NM_001282625_exon_8_0_chr1_156105692_f	0	+
chr1	156106004	156106227	NM_001282625_exon_9_0_chr1_156106005_f	0	+
chr1	156106711	156106819	NM_001282625_exon_10_0_chr1_156106712_f	0	+
chr1	156106903	156107023	NM_001282625_exon_11_0_chr1_156106904_f	0	+
chr1	156107444	156107657	NM_001282625_exon_12_0_chr1_156107445_f	0	+
chr1	155579960	155580123	NM_018116_exon_0_0_chr1_155579961_f	0	+
chr1	155580215	155580351	NM_018116_exon_1_0_chr1_155580216_f	0	+
chr1	155580829	155580899	NM_018116_exon_2_0_chr1_155580830_f	0	+
chr1	155581006	155581082	NM_018116_exon_3_0_chr1_155581007_f	0	+
chr1	155581339	155581394	NM_018116_exon_4_0_chr1_155581340_f	0	+
chr1	155581479	155581618	NM_018116_exon_5_0_chr1_155581480_f	0	+
chr1	155581773	155581891	NM_018116_exon_6_0_chr1_155581774_f	0	+
chr1	155581972	155582107	NM_018116_exon_7_0_chr1_155581973_f	0	+
chr1	155582208	155582361	NM_018116_exon_8_0_chr1_155582209_f	0	+
chr1	155582634	155582766	NM_018116_exon_9_0_chr1_155582635_f	0	+
chr1	155582839	155583024	NM_018116_exon_10_0_chr1_155582840_f	0	+
chr1	155583252	155583357	NM_018116_exon_11_0_chr1_155583253_f	0	+
chr1	155583447	155583557	NM_018116_exon_12_0_chr1_155583448_f	0	+
chr1	155583849	155584758	NM_018116_exon_13_0_chr1_155583850_f	0	+
chr1	155579960	155580123	NR_146908_exon_0_0_chr1_155579961_f	0	+
chr1	155580215	155580351	NR_146908_exon_1_0_chr1_155580216_f	0	+
chr1	155580829	155580899	NR_146908_exon_2_0_chr1_155580830_f	0	+
chr1	155581006	155581082	NR_146908_exon_3_0_chr1_155581007_f	0	+
chr1	155581339	155581394	NR_146908_exon_4_0_chr1_155581340_f	0	+
chr1	155581479	155581618	NR_146908_exon_5_0_chr1_155581480_f	0	+
chr1	155581773	155581891	NR_146908_exon_6_0_chr1_155581774_f	0	+
chr1	155581972	155582107	NR_146908_exon_7_0_chr1_155581973_f	0	+
chr1	155582208	155582361	NR_146908_exon_8_0_chr1_155582209_f	0	+
chr1	155582596	155582766	NR_146908_exon_9_0_chr1_155582597_f	0	+
chr1	155582839	155583024	NR_146908_exon_10_0_chr1_155582840_f	0	+
chr1	155583252	155583357	NR_146908_exon_11_0_chr1_155583253_f	0	+
chr1	155583447	155583557	NR_146908_exon_12_0_chr1_155583448_f	0	+
chr1	155583849	155584758	NR_146908_exon_13_0_chr1_155583850_f	0	+
chr1	155579960	155580123	NR_146907_exon_0_0_chr1_155579961_f	0	+
chr1	155580215	155580351	NR_146907_exon_1_0_chr1_155580216_f	0	+
chr1	155580829	155580899	NR_146907_exon_2_0_chr1_155580830_f	0	+
chr1	155581006	155581082	NR_146907_exon_3_0_chr1_155581007_f	0	+
chr1	155581339	155581394	NR_146907_exon_4_0_chr1_155581340_f	0	+
chr1	155581479	155581618	NR_146907_exon_5_0_chr1_155581480_f	0	+
chr1	155581773	155581891	NR_146907_exon_6_0_chr1_155581774_f	0	+
chr1	155581972	155582107	NR_146907_exon_7_0_chr1_155581973_f	0	+
chr1	155582208	155582361	NR_146907_exon_8_0_chr1_155582209_f	0	+
chr1	155582634	155582766	NR_146907_exon_9_0_chr1_155582635_f	0	+
chr1	155582882	155583024	NR_146907_exon_10_0_chr1_155582883_f	0	+
chr1	155583252	155583357	NR_146907_exon_11_0_chr1_155583253_f	0	+
chr1	155583447	155583557	NR_146907_exon_12_0_chr1_155583448_f	0	+
chr1	155583849	155584758	NR_146907_exon_13_0_chr1_155583850_f	0	+
chr1	155579960	155580123	NM_001350776_exon_0_0_chr1_155579961_f	0	+
chr1	155580215	155580351	NM_001350776_exon_1_0_chr1_155580216_f	0	+
chr1	155580829	155580899	NM_001350776_exon_2_0_chr1_155580830_f	0	+
chr1	155581006	155581082	NM_001350776_exon_3_0_chr1_155581007_f	0	+
chr1	155581217	155581394	NM_001350776_exon_4_0_chr1_155581218_f	0	+
chr1	155581479	155581618	NM_001350776_exon_5_0_chr1_155581480_f	0	+
chr1	155581773	155581891	NM_001350776_exon_6_0_chr1_155581774_f	0	+
chr1	155581972	155582107	NM_001350776_exon_7_0_chr1_155581973_f	0	+
chr1	155582208	155582361	NM_001350776_exon_8_0_chr1_155582209_f	0	+
chr1	155582634	155582766	NM_001350776_exon_9_0_chr1_155582635_f	0	+
chr1	155582839	155583024	NM_001350776_exon_10_0_chr1_155582840_f	0	+
chr1	155583252	155583357	NM_001350776_exon_11_0_chr1_155583253_f	0	+
chr1	155583447	155583557	NM_001350776_exon_12_0_chr1_155583448_f	0	+
chr1	155583849	155584758	NM_001350776_exon_13_0_chr1_155583850_f	0	+
chr1	156084460	156085065	NM_005572_exon_0_0_chr1_156084461_f	0	+
chr1	156100407	156100564	NM_005572_exon_1_0_chr1_156100408_f	0	+
chr1	156104193	156104319	NM_005572_exon_2_0_chr1_156104194_f	0	+
chr1	156104595	156104766	NM_005572_exon_3_0_chr1_156104596_f	0	+
chr1	156104977	156105103	NM_005572_exon_4_0_chr1_156104978_f	0	+
chr1	156105691	156105912	NM_005572_exon_5_0_chr1_156105692_f	0	+
chr1	156106004	156106227	NM_005572_exon_6_0_chr1_156106005_f	0	+
chr1	156106711	156106819	NM_005572_exon_7_0_chr1_156106712_f	0	+
chr1	156106903	156107023	NM_005572_exon_8_0_chr1_156106904_f	0	+
chr1	156107444	156107657	NM_005572_exon_9_0_chr1_156107445_f	0	+
chr1	155579960	155580123	NM_001350778_exon_0_0_chr1_155579961_f	0	+
chr1	155580215	155580351	NM_001350778_exon_1_0_chr1_155580216_f	0	+
chr1	155580829	155580899	NM_001350778_exon_2_0_chr1_155580830_f	0	+
chr1	155581006	155581146	NM_001350778_exon_3_0_chr1_155581007_f	0	+
chr1	155581339	155581394	NM_001350778_exon_4_0_chr1_155581340_f	0	+
chr1	155581479	155581643	NM_001350778_exon_5_0_chr1_155581480_f	0	+
chr1	155581773	155581891	NM_001350778_exon_6_0_chr1_155581774_f	0	+
chr1	155581972	155582107	NM_001350778_exon_7_0_chr1_155581973_f	0	+
chr1	155582208	155582361	NM_001350778_exon_8_0_chr1_155582209_f	0	+
chr1	155582634	155582766	NM_001350778_exon_9_0_chr1_155582635_f	0	+
chr1	155582839	155583024	NM_001350778_exon_10_0_chr1_155582840_f	0	+
chr1	155583252	155583357	NM_001350778_exon_11_0_chr1_155583253_f	0	+
chr1	155583447	155583557	NM_001350778_exon_12_0_chr1_155583448_f	0	+
chr1	155583849	155584758	NM_001350778_exon_13_0_chr1_155583850_f	0	+
chr1	155579960	155580123	NM_001256533_exon_0_0_chr1_155579961_f	0	+
chr1	155580215	155580351	NM_001256533_exon_1_0_chr1_155580216_f	0	+
chr1	155580829	155580899	NM_001256533_exon_2_0_chr1_155580830_f	0	+
chr1	155581006	155581082	NM_001256533_exon_3_0_chr1_155581007_f	0	+
chr1	155581339	155581394	NM_001256533_exon_4_0_chr1_155581340_f	0	+
chr1	155581479	155581618	NM_001256533_exon_5_0_chr1_155581480_f	0	+
chr1	155581773	155581891	NM_001256533_exon_6_0_chr1_155581774_f	0	+
chr1	155581972	155582107	NM_001256533_exon_7_0_chr1_155581973_f	0	+
chr1	155582208	155582361	NM_001256533_exon_8_0_chr1_155582209_f	0	+
chr1	155582634	155582766	NM_001256533_exon_9_0_chr1_155582635_f	0	+
chr1	155582839	155583024	NM_001256533_exon_10_0_chr1_155582840_f	0	+
chr1	155583252	155583357	NM_001256533_exon_11_0_chr1_155583253_f	0	+
chr1	155583447	155583524	NM_001256533_exon_12_0_chr1_155583448_f	0	+
chr1	155583852	155584758	NM_001256533_exon_13_0_chr1_155583853_f	0	+
chr1	155579960	155580123	NM_001350785_exon_0_0_chr1_155579961_f	0	+
chr1	155580215	155580752	NM_001350785_exon_1_0_chr1_155580216_f	0	+
chr1	155580829	155580899	NM_001350785_exon_2_0_chr1_155580830_f	0	+
chr1	155581006	155581146	NM_001350785_exon_3_0_chr1_155581007_f	0	+
chr1	155581339	155581394	NM_001350785_exon_4_0_chr1_155581340_f	0	+
chr1	155581479	155581618	NM_001350785_exon_5_0_chr1_155581480_f	0	+
chr1	155581711	155581891	NM_001350785_exon_6_0_chr1_155581712_f	0	+
chr1	155581972	155582107	NM_001350785_exon_7_0_chr1_155581973_f	0	+
chr1	155582208	155582361	NM_001350785_exon_8_0_chr1_155582209_f	0	+
chr1	155582634	155582766	NM_001350785_exon_9_0_chr1_155582635_f	0	+
chr1	155582839	155583024	NM_001350785_exon_10_0_chr1_155582840_f	0	+
chr1	155583252	155583357	NM_001350785_exon_11_0_chr1_155583253_f	0	+
chr1	155583447	155583557	NM_001350785_exon_12_0_chr1_155583448_f	0	+
chr1	155583849	155584758	NM_001350785_exon_13_0_chr1_155583850_f	0	+
chr1	155579960	155580123	NM_001350789_exon_0_0_chr1_155579961_f	0	+
chr1	155580215	155580351	NM_001350789_exon_1_0_chr1_155580216_f	0	+
chr1	155580829	155580899	NM_001350789_exon_2_0_chr1_155580830_f	0	+
chr1	155581006	155581146	NM_001350789_exon_3_0_chr1_155581007_f	0	+
chr1	155581339	155581394	NM_001350789_exon_4_0_chr1_155581340_f	0	+
chr1	155581479	155581618	NM_001350789_exon_5_0_chr1_155581480_f	0	+
chr1	155581711	155581891	NM_001350789_exon_6_0_chr1_155581712_f	0	+
chr1	155581972	155582107	NM_001350789_exon_7_0_chr1_155581973_f	0	+
chr1	155582208	155582361	NM_001350789_exon_8_0_chr1_155582209_f	0	+
chr1	155582634	155582766	NM_001350789_exon_9_0_chr1_155582635_f	0	+
chr1	155582839	155583024	NM_001350789_exon_10_0_chr1_155582840_f	0	+
chr1	155583252	155583357	NM_001350789_exon_11_0_chr1_155583253_f	0	+
chr1	155583447	155583557	NM_001350789_exon_12_0_chr1_155583448_f	0	+
chr1	155583824	155584758	NM_001350789_exon_13_0_chr1_155583825_f	0	+
chr1	155579960	155580123	NM_001350772_exon_0_0_chr1_155579961_f	0	+
chr1	155580215	155580351	NM_001350772_exon_1_0_chr1_155580216_f	0	+
chr1	155580829	155580899	NM_001350772_exon_2_0_chr1_155580830_f	0	+
chr1	155581006	155581082	NM_001350772_exon_3_0_chr1_155581007_f	0	+
chr1	155581339	155581394	NM_001350772_exon_4_0_chr1_155581340_f	0	+
chr1	155581479	155581618	NM_001350772_exon_5_0_chr1_155581480_f	0	+
chr1	155581773	155581891	NM_001350772_exon_6_0_chr1_155581774_f	0	+
chr1	155581972	155582107	NM_001350772_exon_7_0_chr1_155581973_f	0	+
chr1	155582208	155582361	NM_001350772_exon_8_0_chr1_155582209_f	0	+
chr1	155582634	155582766	NM_001350772_exon_9_0_chr1_155582635_f	0	+
chr1	155582839	155583024	NM_001350772_exon_10_0_chr1_155582840_f	0	+
chr1	155583252	155583357	NM_001350772_exon_11_0_chr1_155583253_f	0	+
chr1	155583447	155583524	NM_001350772_exon_12_0_chr1_155583448_f	0	+
chr1	155583849	155584758	NM_001350772_exon_13_0_chr1_155583850_f	0	+
chr1	155579960	155580123	NM_001350786_exon_0_0_chr1_155579961_f	0	+
chr1	155580215	155580351	NM_001350786_exon_1_0_chr1_155580216_f	0	+
chr1	155580829	155580899	NM_001350786_exon_2_0_chr1_155580830_f	0	+
chr1	155581006	155581146	NM_001350786_exon_3_0_chr1_155581007_f	0	+
chr1	155581339	155581394	NM_001350786_exon_4_0_chr1_155581340_f	0	+
chr1	155581479	155581618	NM_001350786_exon_5_0_chr1_155581480_f	0	+
chr1	155581773	155581891	NM_001350786_exon_6_0_chr1_155581774_f	0	+
chr1	155581972	155582107	NM_001350786_exon_7_0_chr1_155581973_f	0	+
chr1	155582208	155582361	NM_001350786_exon_8_0_chr1_155582209_f	0	+
chr1	155582634	155582766	NM_001350786_exon_9_0_chr1_155582635_f	0	+
chr1	155582839	155583024	NM_001350786_exon_10_0_chr1_155582840_f	0	+
chr1	155583215	155583357	NM_001350786_exon_11_0_chr1_155583216_f	0	+
chr1	155583447	155583557	NM_001350786_exon_12_0_chr1_155583448_f	0	+
chr1	155583849	155584758	NM_001350786_exon_13_0_chr1_155583850_f	0	+
chr1	155305051	155307542	NM_001366177_exon_0_0_chr1_155305052_r	0	-
chr1	155307879	155308181	NM_001366177_exon_1_0_chr1_155307880_r	0	-
chr1	155309118	155309159	NM_001366177_exon_2_0_chr1_155309119_r	0	-
chr1	155311726	155311893	NM_001366177_exon_3_0_chr1_155311727_r	0	-
chr1	155313104	155313277	NM_001366177_exon_4_0_chr1_155313105_r	0	-
chr1	155313394	155313533	NM_001366177_exon_5_0_chr1_155313395_r	0	-
chr1	155313973	155314064	NM_001366177_exon_6_0_chr1_155313974_r	0	-
chr1	155316173	155316260	NM_001366177_exon_7_0_chr1_155316174_r	0	-
chr1	155317446	155317695	NM_001366177_exon_8_0_chr1_155317447_r	0	-
chr1	155319117	155319250	NM_001366177_exon_9_0_chr1_155319118_r	0	-
chr1	155319332	155319387	NM_001366177_exon_10_0_chr1_155319333_r	0	-
chr1	155322496	155322649	NM_001366177_exon_11_0_chr1_155322497_r	0	-
chr1	155324263	155324421	NM_001366177_exon_12_0_chr1_155324264_r	0	-
chr1	155327106	155327201	NM_001366177_exon_13_0_chr1_155327107_r	0	-
chr1	155327375	155327540	NM_001366177_exon_14_0_chr1_155327376_r	0	-
chr1	155330091	155330200	NM_001366177_exon_15_0_chr1_155330092_r	0	-
chr1	155340294	155340441	NM_001366177_exon_16_0_chr1_155340295_r	0	-
chr1	155340567	155340774	NM_001366177_exon_17_0_chr1_155340568_r	0	-
chr1	155348071	155348180	NM_001366177_exon_18_0_chr1_155348072_r	0	-
chr1	155348293	155348339	NM_001366177_exon_19_0_chr1_155348294_r	0	-
chr1	155349833	155349922	NM_001366177_exon_20_0_chr1_155349834_r	0	-
chr1	155365249	155365344	NM_001366177_exon_21_0_chr1_155365250_r	0	-
chr1	155385534	155385714	NM_001366177_exon_22_0_chr1_155385535_r	0	-
chr1	155408117	155408859	NM_001366177_exon_23_0_chr1_155408118_r	0	-
chr1	155429587	155429689	NM_001366177_exon_24_0_chr1_155429588_r	0	-
chr1	155447676	155452240	NM_001366177_exon_25_0_chr1_155447677_r	0	-
chr1	155490890	155491409	NM_001366177_exon_26_0_chr1_155490891_r	0	-
chr1	155531943	155532594	NM_001366177_exon_27_0_chr1_155531944_r	0	-
chr1	155579960	155580123	NM_001350788_exon_0_0_chr1_155579961_f	0	+
chr1	155580215	155580351	NM_001350788_exon_1_0_chr1_155580216_f	0	+
chr1	155580829	155580899	NM_001350788_exon_2_0_chr1_155580830_f	0	+
chr1	155581006	155581146	NM_001350788_exon_3_0_chr1_155581007_f	0	+
chr1	155581339	155581394	NM_001350788_exon_4_0_chr1_155581340_f	0	+
chr1	155581479	155581618	NM_001350788_exon_5_0_chr1_155581480_f	0	+
chr1	155581773	155581891	NM_001350788_exon_6_0_chr1_155581774_f	0	+
chr1	155581972	155582107	NM_001350788_exon_7_0_chr1_155581973_f	0	+
chr1	155582208	155582361	NM_001350788_exon_8_0_chr1_155582209_f	0	+
chr1	155582634	155582766	NM_001350788_exon_9_0_chr1_155582635_f	0	+
chr1	155582839	155583024	NM_001350788_exon_10_0_chr1_155582840_f	0	+
chr1	155583252	155583357	NM_001350788_exon_11_0_chr1_155583253_f	0	+
chr1	155583447	155583557	NM_001350788_exon_12_0_chr1_155583448_f	0	+
chr1	155583824	155584758	NM_001350788_exon_13_0_chr1_155583825_f	0	+
chr1	155579960	155580123	NM_001350787_exon_0_0_chr1_155579961_f	0	+
chr1	155580215	155580351	NM_001350787_exon_1_0_chr1_155580216_f	0	+
chr1	155580829	155580899	NM_001350787_exon_2_0_chr1_155580830_f	0	+
chr1	155581006	155581082	NM_001350787_exon_3_0_chr1_155581007_f	0	+
chr1	155581339	155581394	NM_001350787_exon_4_0_chr1_155581340_f	0	+
chr1	155581479	155581618	NM_001350787_exon_5_0_chr1_155581480_f	0	+
chr1	155581711	155581891	NM_001350787_exon_6_0_chr1_155581712_f	0	+
chr1	155581972	155582107	NM_001350787_exon_7_0_chr1_155581973_f	0	+
chr1	155582208	155582361	NM_001350787_exon_8_0_chr1_155582209_f	0	+
chr1	155582634	155582766	NM_001350787_exon_9_0_chr1_155582635_f	0	+
chr1	155582839	155583024	NM_001350787_exon_10_0_chr1_155582840_f	0	+
chr1	155583252	155583357	NM_001350787_exon_11_0_chr1_155583253_f	0	+
chr1	155583447	155583524	NM_001350787_exon_12_0_chr1_155583448_f	0	+
chr1	155583849	155584758	NM_001350787_exon_13_0_chr1_155583850_f	0	+
chr1	155579960	155580123	NR_046292_exon_0_0_chr1_155579961_f	0	+
chr1	155580215	155580351	NR_046292_exon_1_0_chr1_155580216_f	0	+
chr1	155580829	155580899	NR_046292_exon_2_0_chr1_155580830_f	0	+
chr1	155581006	155581082	NR_046292_exon_3_0_chr1_155581007_f	0	+
chr1	155581217	155581394	NR_046292_exon_4_0_chr1_155581218_f	0	+
chr1	155581479	155581618	NR_046292_exon_5_0_chr1_155581480_f	0	+
chr1	155581773	155581891	NR_046292_exon_6_0_chr1_155581774_f	0	+
chr1	155581972	155582107	NR_046292_exon_7_0_chr1_155581973_f	0	+
chr1	155582208	155582361	NR_046292_exon_8_0_chr1_155582209_f	0	+
chr1	155582634	155582766	NR_046292_exon_9_0_chr1_155582635_f	0	+
chr1	155582839	155583024	NR_046292_exon_10_0_chr1_155582840_f	0	+
chr1	155583252	155583357	NR_046292_exon_11_0_chr1_155583253_f	0	+
chr1	155583447	155583524	NR_046292_exon_12_0_chr1_155583448_f	0	+
chr1	155583849	155584758	NR_046292_exon_13_0_chr1_155583850_f	0	+
chr1	155579960	155580351	NR_046294_exon_0_0_chr1_155579961_f	0	+
chr1	155580829	155580899	NR_046294_exon_1_0_chr1_155580830_f	0	+
chr1	155581006	155581082	NR_046294_exon_2_0_chr1_155581007_f	0	+
chr1	155581530	155581618	NR_046294_exon_3_0_chr1_155581531_f	0	+
chr1	155581773	155581891	NR_046294_exon_4_0_chr1_155581774_f	0	+
chr1	155581972	155582107	NR_046294_exon_5_0_chr1_155581973_f	0	+
chr1	155582208	155582361	NR_046294_exon_6_0_chr1_155582209_f	0	+
chr1	155582634	155582766	NR_046294_exon_7_0_chr1_155582635_f	0	+
chr1	155582839	155583024	NR_046294_exon_8_0_chr1_155582840_f	0	+
chr1	155583215	155583357	NR_046294_exon_9_0_chr1_155583216_f	0	+
chr1	155583447	155583557	NR_046294_exon_10_0_chr1_155583448_f	0	+
chr1	155583849	155584758	NR_046294_exon_11_0_chr1_155583850_f	0	+
chr1	155579960	155580123	NR_046295_exon_0_0_chr1_155579961_f	0	+
chr1	155580215	155580351	NR_046295_exon_1_0_chr1_155580216_f	0	+
chr1	155580829	155580899	NR_046295_exon_2_0_chr1_155580830_f	0	+
chr1	155581339	155581394	NR_046295_exon_3_0_chr1_155581340_f	0	+
chr1	155581479	155581618	NR_046295_exon_4_0_chr1_155581480_f	0	+
chr1	155581773	155581891	NR_046295_exon_5_0_chr1_155581774_f	0	+
chr1	155581972	155582107	NR_046295_exon_6_0_chr1_155581973_f	0	+
chr1	155582208	155582361	NR_046295_exon_7_0_chr1_155582209_f	0	+
chr1	155582634	155582766	NR_046295_exon_8_0_chr1_155582635_f	0	+
chr1	155582839	155583024	NR_046295_exon_9_0_chr1_155582840_f	0	+
chr1	155583252	155583357	NR_046295_exon_10_0_chr1_155583253_f	0	+
chr1	155583447	155583557	NR_046295_exon_11_0_chr1_155583448_f	0	+
chr1	155583849	155584758	NR_046295_exon_12_0_chr1_155583850_f	0	+
chr1	156095907	156096014	NM_001257374_exon_0_0_chr1_156095908_f	0	+
chr1	156100407	156100564	NM_001257374_exon_1_0_chr1_156100408_f	0	+
chr1	156104193	156104319	NM_001257374_exon_2_0_chr1_156104194_f	0	+
chr1	156104595	156104766	NM_001257374_exon_3_0_chr1_156104596_f	0	+
chr1	156104977	156105103	NM_001257374_exon_4_0_chr1_156104978_f	0	+
chr1	156105691	156105912	NM_001257374_exon_5_0_chr1_156105692_f	0	+
chr1	156106004	156106227	NM_001257374_exon_6_0_chr1_156106005_f	0	+
chr1	156106711	156106819	NM_001257374_exon_7_0_chr1_156106712_f	0	+
chr1	156106903	156107023	NM_001257374_exon_8_0_chr1_156106904_f	0	+
chr1	156107444	156107534	NM_001257374_exon_9_0_chr1_156107445_f	0	+
chr1	156108278	156108548	NM_001257374_exon_10_0_chr1_156108279_f	0	+
chr1	156108870	156108893	NM_001257374_exon_11_0_chr1_156108871_f	0	+
chr1	156109560	156109880	NM_001257374_exon_12_0_chr1_156109561_f	0	+
chr1	155829259	155829586	NM_152280_exon_0_0_chr1_155829260_f	0	+
chr1	155837755	155838582	NM_152280_exon_1_0_chr1_155837756_f	0	+
chr1	155850290	155850414	NM_152280_exon_2_0_chr1_155850291_f	0	+
chr1	155850988	155854990	NM_152280_exon_3_0_chr1_155850989_f	0	+
chr1	155579960	155580123	NM_001256532_exon_0_0_chr1_155579961_f	0	+
chr1	155580215	155580351	NM_001256532_exon_1_0_chr1_155580216_f	0	+
chr1	155580829	155580899	NM_001256532_exon_2_0_chr1_155580830_f	0	+
chr1	155581006	155581082	NM_001256532_exon_3_0_chr1_155581007_f	0	+
chr1	155581339	155581394	NM_001256532_exon_4_0_chr1_155581340_f	0	+
chr1	155581479	155581618	NM_001256532_exon_5_0_chr1_155581480_f	0	+
chr1	155581773	155581891	NM_001256532_exon_6_0_chr1_155581774_f	0	+
chr1	155581972	155582107	NM_001256532_exon_7_0_chr1_155581973_f	0	+
chr1	155582208	155582361	NM_001256532_exon_8_0_chr1_155582209_f	0	+
chr1	155582634	155582766	NM_001256532_exon_9_0_chr1_155582635_f	0	+
chr1	155582839	155583024	NM_001256532_exon_10_0_chr1_155582840_f	0	+
chr1	155583252	155583357	NM_001256532_exon_11_0_chr1_155583253_f	0	+
chr1	155583447	155583557	NM_001256532_exon_12_0_chr1_155583448_f	0	+
chr1	155583852	155584758	NM_001256532_exon_13_0_chr1_155583853_f	0	+
chr1	155579960	155580123	NR_046293_exon_0_0_chr1_155579961_f	0	+
chr1	155580215	155580351	NR_046293_exon_1_0_chr1_155580216_f	0	+
chr1	155580829	155580899	NR_046293_exon_2_0_chr1_155580830_f	0	+
chr1	155581006	155581146	NR_046293_exon_3_0_chr1_155581007_f	0	+
chr1	155581339	155581394	NR_046293_exon_4_0_chr1_155581340_f	0	+
chr1	155581479	155581618	NR_046293_exon_5_0_chr1_155581480_f	0	+
chr1	155581773	155581891	NR_046293_exon_6_0_chr1_155581774_f	0	+
chr1	155581972	155582107	NR_046293_exon_7_0_chr1_155581973_f	0	+
chr1	155582208	155582361	NR_046293_exon_8_0_chr1_155582209_f	0	+
chr1	155582634	155582766	NR_046293_exon_9_0_chr1_155582635_f	0	+
chr1	155582839	155583024	NR_046293_exon_10_0_chr1_155582840_f	0	+
chr1	155583252	155583357	NR_046293_exon_11_0_chr1_155583253_f	0	+
chr1	155583447	155583524	NR_046293_exon_12_0_chr1_155583448_f	0	+
chr1	155583849	155584758	NR_046293_exon_13_0_chr1_155583850_f	0	+
chr1	155579960	155580128	NM_001350784_exon_0_0_chr1_155579961_f	0	+
chr1	155580215	155580351	NM_001350784_exon_1_0_chr1_155580216_f	0	+
chr1	155580829	155580899	NM_001350784_exon_2_0_chr1_155580830_f	0	+
chr1	155581006	155581082	NM_001350784_exon_3_0_chr1_155581007_f	0	+
chr1	155581339	155581394	NM_001350784_exon_4_0_chr1_155581340_f	0	+
chr1	155581479	155581618	NM_001350784_exon_5_0_chr1_155581480_f	0	+
chr1	155581711	155581891	NM_001350784_exon_6_0_chr1_155581712_f	0	+
chr1	155581972	155582107	NM_001350784_exon_7_0_chr1_155581973_f	0	+
chr1	155582208	155582361	NM_001350784_exon_8_0_chr1_155582209_f	0	+
chr1	155582634	155582766	NM_001350784_exon_9_0_chr1_155582635_f	0	+
chr1	155582839	155583024	NM_001350784_exon_10_0_chr1_155582840_f	0	+
chr1	155583252	155583357	NM_001350784_exon_11_0_chr1_155583253_f	0	+
chr1	155583447	155583557	NM_001350784_exon_12_0_chr1_155583448_f	0	+
chr1	155583849	155584758	NM_001350784_exon_13_0_chr1_155583850_f	0	+
chr1	155579960	155580123	NM_001350775_exon_0_0_chr1_155579961_f	0	+
chr1	155580215	155580351	NM_001350775_exon_1_0_chr1_155580216_f	0	+
chr1	155580829	155580899	NM_001350775_exon_2_0_chr1_155580830_f	0	+
chr1	155581006	155581082	NM_001350775_exon_3_0_chr1_155581007_f	0	+
chr1	155581339	155581394	NM_001350775_exon_4_0_chr1_155581340_f	0	+
chr1	155581479	155581618	NM_001350775_exon_5_0_chr1_155581480_f	0	+
chr1	155581773	155581891	NM_001350775_exon_6_0_chr1_155581774_f	0	+
chr1	155581972	155582107	NM_001350775_exon_7_0_chr1_155581973_f	0	+
chr1	155582208	155582361	NM_001350775_exon_8_0_chr1_155582209_f	0	+
chr1	155582634	155582766	NM_001350775_exon_9_0_chr1_155582635_f	0	+
chr1	155582839	155583024	NM_001350775_exon_10_0_chr1_155582840_f	0	+
chr1	155583252	155583357	NM_001350775_exon_11_0_chr1_155583253_f	0	+
chr1	155583447	155583557	NM_001350775_exon_12_0_chr1_155583448_f	0	+
chr1	155583824	155584758	NM_001350775_exon_13_0_chr1_155583825_f	0	+
chr1	155579960	155580123	NM_001350783_exon_0_0_chr1_155579961_f	0	+
chr1	155580215	155580351	NM_001350783_exon_1_0_chr1_155580216_f	0	+
chr1	155580829	155580899	NM_001350783_exon_2_0_chr1_155580830_f	0	+
chr1	155581006	155581146	NM_001350783_exon_3_0_chr1_155581007_f	0	+
chr1	155581339	155581394	NM_001350783_exon_4_0_chr1_155581340_f	0	+
chr1	155581479	155581618	NM_001350783_exon_5_0_chr1_155581480_f	0	+
chr1	155581773	155581891	NM_001350783_exon_6_0_chr1_155581774_f	0	+
chr1	155581972	155582107	NM_001350783_exon_7_0_chr1_155581973_f	0	+
chr1	155582208	155582361	NM_001350783_exon_8_0_chr1_155582209_f	0	+
chr1	155582634	155582766	NM_001350783_exon_9_0_chr1_155582635_f	0	+
chr1	155582839	155583024	NM_001350783_exon_10_0_chr1_155582840_f	0	+
chr1	155583252	155583357	NM_001350783_exon_11_0_chr1_155583253_f	0	+
chr1	155583447	155583557	NM_001350783_exon_12_0_chr1_155583448_f	0	+
chr1	155583852	155584758	NM_001350783_exon_13_0_chr1_155583853_f	0	+
chr1	155579960	155580123	NM_001350782_exon_0_0_chr1_155579961_f	0	+
chr1	155580215	155580351	NM_001350782_exon_1_0_chr1_155580216_f	0	+
chr1	155580829	155580899	NM_001350782_exon_2_0_chr1_155580830_f	0	+
chr1	155581006	155581146	NM_001350782_exon_3_0_chr1_155581007_f	0	+
chr1	155581339	155581394	NM_001350782_exon_4_0_chr1_155581340_f	0	+
chr1	155581479	155581618	NM_001350782_exon_5_0_chr1_155581480_f	0	+
chr1	155581773	155581891	NM_001350782_exon_6_0_chr1_155581774_f	0	+
chr1	155581972	155582107	NM_001350782_exon_7_0_chr1_155581973_f	0	+
chr1	155582208	155582361	NM_001350782_exon_8_0_chr1_155582209_f	0	+
chr1	155582634	155582766	NM_001350782_exon_9_0_chr1_155582635_f	0	+
chr1	155582839	155583024	NM_001350782_exon_10_0_chr1_155582840_f	0	+
chr1	155583252	155583357	NM_001350782_exon_11_0_chr1_155583253_f	0	+
chr1	155583447	155583557	NM_001350782_exon_12_0_chr1_155583448_f	0	+
chr1	155583849	155584758	NM_001350782_exon_13_0_chr1_155583850_f	0	+
chr1	155579960	155580123	NM_001350781_exon_0_0_chr1_155579961_f	0	+
chr1	155580215	155580752	NM_001350781_exon_1_0_chr1_155580216_f	0	+
chr1	155580829	155580899	NM_001350781_exon_2_0_chr1_155580830_f	0	+
chr1	155581006	155581082	NM_001350781_exon_3_0_chr1_155581007_f	0	+
chr1	155581201	155581394	NM_001350781_exon_4_0_chr1_155581202_f	0	+
chr1	155581479	155581618	NM_001350781_exon_5_0_chr1_155581480_f	0	+
chr1	155581773	155581891	NM_001350781_exon_6_0_chr1_155581774_f	0	+
chr1	155581972	155582107	NM_001350781_exon_7_0_chr1_155581973_f	0	+
chr1	155582208	155582361	NM_001350781_exon_8_0_chr1_155582209_f	0	+
chr1	155582634	155582766	NM_001350781_exon_9_0_chr1_155582635_f	0	+
chr1	155582839	155583024	NM_001350781_exon_10_0_chr1_155582840_f	0	+
chr1	155583252	155583357	NM_001350781_exon_11_0_chr1_155583253_f	0	+
chr1	155583447	155583557	NM_001350781_exon_12_0_chr1_155583448_f	0	+
chr1	155583849	155584758	NM_001350781_exon_13_0_chr1_155583850_f	0	+
chr1	155579960	155580123	NM_001350780_exon_0_0_chr1_155579961_f	0	+
chr1	155580215	155580351	NM_001350780_exon_1_0_chr1_155580216_f	0	+
chr1	155580829	155580899	NM_001350780_exon_2_0_chr1_155580830_f	0	+
chr1	155581006	155581082	NM_001350780_exon_3_0_chr1_155581007_f	0	+
chr1	155581201	155581394	NM_001350780_exon_4_0_chr1_155581202_f	0	+
chr1	155581479	155581618	NM_001350780_exon_5_0_chr1_155581480_f	0	+
chr1	155581773	155581891	NM_001350780_exon_6_0_chr1_155581774_f	0	+
chr1	155581972	155582107	NM_001350780_exon_7_0_chr1_155581973_f	0	+
chr1	155582208	155582361	NM_001350780_exon_8_0_chr1_155582209_f	0	+
chr1	155582634	155582766	NM_001350780_exon_9_0_chr1_155582635_f	0	+
chr1	155582839	155583024	NM_001350780_exon_10_0_chr1_155582840_f	0	+
chr1	155583252	155583357	NM_001350780_exon_11_0_chr1_155583253_f	0	+
chr1	155583447	155583557	NM_001350780_exon_12_0_chr1_155583448_f	0	+
chr1	155583849	155584758	NM_001350780_exon_13_0_chr1_155583850_f	0	+
chr1	155579960	155580128	NM_001350779_exon_0_0_chr1_155579961_f	0	+
chr1	155580215	155580351	NM_001350779_exon_1_0_chr1_155580216_f	0	+
chr1	155580829	155580899	NM_001350779_exon_2_0_chr1_155580830_f	0	+
chr1	155581006	155581082	NM_001350779_exon_3_0_chr1_155581007_f	0	+
chr1	155581339	155581394	NM_001350779_exon_4_0_chr1_155581340_f	0	+
chr1	155581479	155581643	NM_001350779_exon_5_0_chr1_155581480_f	0	+
chr1	155581773	155581891	NM_001350779_exon_6_0_chr1_155581774_f	0	+
chr1	155581972	155582107	NM_001350779_exon_7_0_chr1_155581973_f	0	+
chr1	155582208	155582361	NM_001350779_exon_8_0_chr1_155582209_f	0	+
chr1	155582634	155582766	NM_001350779_exon_9_0_chr1_155582635_f	0	+
chr1	155582839	155583024	NM_001350779_exon_10_0_chr1_155582840_f	0	+
chr1	155583252	155583357	NM_001350779_exon_11_0_chr1_155583253_f	0	+
chr1	155583447	155583557	NM_001350779_exon_12_0_chr1_155583448_f	0	+
chr1	155583849	155584758	NM_001350779_exon_13_0_chr1_155583850_f	0	+
chr1	155579960	155580123	NM_001350774_exon_0_0_chr1_155579961_f	0	+
chr1	155580215	155580351	NM_001350774_exon_1_0_chr1_155580216_f	0	+
chr1	155580829	155580899	NM_001350774_exon_2_0_chr1_155580830_f	0	+
chr1	155581006	155581082	NM_001350774_exon_3_0_chr1_155581007_f	0	+
chr1	155581339	155581394	NM_001350774_exon_4_0_chr1_155581340_f	0	+
chr1	155581479	155581618	NM_001350774_exon_5_0_chr1_155581480_f	0	+
chr1	155581773	155581891	NM_001350774_exon_6_0_chr1_155581774_f	0	+
chr1	155581972	155582107	NM_001350774_exon_7_0_chr1_155581973_f	0	+
chr1	155582208	155582361	NM_001350774_exon_8_0_chr1_155582209_f	0	+
chr1	155582634	155582766	NM_001350774_exon_9_0_chr1_155582635_f	0	+
chr1	155582839	155583024	NM_001350774_exon_10_0_chr1_155582840_f	0	+
chr1	155583215	155583357	NM_001350774_exon_11_0_chr1_155583216_f	0	+
chr1	155583447	155583557	NM_001350774_exon_12_0_chr1_155583448_f	0	+
chr1	155583852	155584758	NM_001350774_exon_13_0_chr1_155583853_f	0	+
chr1	155579960	155580123	NM_001350777_exon_0_0_chr1_155579961_f	0	+
chr1	155580215	155580351	NM_001350777_exon_1_0_chr1_155580216_f	0	+
chr1	155580829	155580899	NM_001350777_exon_2_0_chr1_155580830_f	0	+
chr1	155581006	155581082	NM_001350777_exon_3_0_chr1_155581007_f	0	+
chr1	155581339	155581394	NM_001350777_exon_4_0_chr1_155581340_f	0	+
chr1	155581479	155581643	NM_001350777_exon_5_0_chr1_155581480_f	0	+
chr1	155581773	155581891	NM_001350777_exon_6_0_chr1_155581774_f	0	+
chr1	155581972	155582107	NM_001350777_exon_7_0_chr1_155581973_f	0	+
chr1	155582208	155582361	NM_001350777_exon_8_0_chr1_155582209_f	0	+
chr1	155582634	155582766	NM_001350777_exon_9_0_chr1_155582635_f	0	+
chr1	155582839	155583024	NM_001350777_exon_10_0_chr1_155582840_f	0	+
chr1	155583252	155583357	NM_001350777_exon_11_0_chr1_155583253_f	0	+
chr1	155583447	155583557	NM_001350777_exon_12_0_chr1_155583448_f	0	+
chr1	155583849	155584758	NM_001350777_exon_13_0_chr1_155583850_f	0	+
chr1	156084460	156085065	NM_170708_exon_0_0_chr1_156084461_f	0	+
chr1	156100407	156100564	NM_170708_exon_1_0_chr1_156100408_f	0	+
chr1	156104193	156104319	NM_170708_exon_2_0_chr1_156104194_f	0	+
chr1	156104595	156104766	NM_170708_exon_3_0_chr1_156104596_f	0	+
chr1	156104977	156105103	NM_170708_exon_4_0_chr1_156104978_f	0	+
chr1	156105691	156105912	NM_170708_exon_5_0_chr1_156105692_f	0	+
chr1	156106004	156106227	NM_170708_exon_6_0_chr1_156106005_f	0	+
chr1	156106711	156106819	NM_170708_exon_7_0_chr1_156106712_f	0	+
chr1	156106903	156107023	NM_170708_exon_8_0_chr1_156106904_f	0	+
chr1	156108278	156108548	NM_170708_exon_9_0_chr1_156108279_f	0	+
chr1	156108870	156109880	NM_170708_exon_10_0_chr1_156108871_f	0	+
chr1	155579978	155580123	NR_024117_exon_0_0_chr1_155579979_f	0	+
chr1	155580215	155580351	NR_024117_exon_1_0_chr1_155580216_f	0	+
chr1	155580829	155580899	NR_024117_exon_2_0_chr1_155580830_f	0	+
chr1	155581006	155581146	NR_024117_exon_3_0_chr1_155581007_f	0	+
chr1	155581339	155581394	NR_024117_exon_4_0_chr1_155581340_f	0	+
chr1	155581479	155581618	NR_024117_exon_5_0_chr1_155581480_f	0	+
chr1	155581773	155581891	NR_024117_exon_6_0_chr1_155581774_f	0	+
chr1	155581972	155582107	NR_024117_exon_7_0_chr1_155581973_f	0	+
chr1	155582634	155582765	NR_024117_exon_8_0_chr1_155582635_f	0	+
chr1	155582839	155583024	NR_024117_exon_9_0_chr1_155582840_f	0	+
chr1	155583252	155583357	NR_024117_exon_10_0_chr1_155583253_f	0	+
chr1	155583447	155583557	NR_024117_exon_11_0_chr1_155583448_f	0	+
chr1	155583852	155584616	NR_024117_exon_12_0_chr1_155583853_f	0	+
chr1	156890423	156890755	NM_144702_exon_0_0_chr1_156890424_f	0	+
chr1	156893740	156893890	NM_144702_exon_1_0_chr1_156893741_f	0	+
chr1	156894215	156894344	NM_144702_exon_2_0_chr1_156894216_f	0	+
chr1	156894434	156894510	NM_144702_exon_3_0_chr1_156894435_f	0	+
chr1	156894729	156894807	NM_144702_exon_4_0_chr1_156894730_f	0	+
chr1	156896993	156897062	NM_144702_exon_5_0_chr1_156896994_f	0	+
chr1	156897287	156897447	NM_144702_exon_6_0_chr1_156897288_f	0	+
chr1	156897524	156897608	NM_144702_exon_7_0_chr1_156897525_f	0	+
chr1	156897706	156897796	NM_144702_exon_8_0_chr1_156897707_f	0	+
chr1	156899071	156899221	NM_144702_exon_9_0_chr1_156899072_f	0	+
chr1	156899427	156899521	NM_144702_exon_10_0_chr1_156899428_f	0	+
chr1	156900320	156900409	NM_144702_exon_11_0_chr1_156900321_f	0	+
chr1	156901707	156901819	NM_144702_exon_12_0_chr1_156901708_f	0	+
chr1	156902215	156902337	NM_144702_exon_13_0_chr1_156902216_f	0	+
chr1	156902644	156902880	NM_144702_exon_14_0_chr1_156902645_f	0	+
chr1	156737326	156738031	NM_005973_exon_0_0_chr1_156737327_f	0	+
chr1	156752073	156752121	NM_005973_exon_1_0_chr1_156752074_f	0	+
chr1	156756399	156756966	NM_005973_exon_2_0_chr1_156756400_f	0	+
chr1	156761488	156761584	NM_005973_exon_3_0_chr1_156761489_f	0	+
chr1	156764456	156764600	NM_005973_exon_4_0_chr1_156764457_f	0	+
chr1	156767067	156767133	NM_005973_exon_5_0_chr1_156767068_f	0	+
chr1	156770165	156770606	NM_005973_exon_6_0_chr1_156770166_f	0	+
chr1	156495196	156496391	NM_178229_exon_0_0_chr1_156495197_r	0	-
chr1	156497743	156497852	NM_178229_exon_1_0_chr1_156497744_r	0	-
chr1	156498300	156498402	NM_178229_exon_2_0_chr1_156498301_r	0	-
chr1	156498707	156498874	NM_178229_exon_3_0_chr1_156498708_r	0	-
chr1	156499896	156500109	NM_178229_exon_4_0_chr1_156499897_r	0	-
chr1	156500951	156501039	NM_178229_exon_5_0_chr1_156500952_r	0	-
chr1	156502771	156502898	NM_178229_exon_6_0_chr1_156502772_r	0	-
chr1	156503564	156503667	NM_178229_exon_7_0_chr1_156503565_r	0	-
chr1	156503800	156503933	NM_178229_exon_8_0_chr1_156503801_r	0	-
chr1	156504292	156504525	NM_178229_exon_9_0_chr1_156504293_r	0	-
chr1	156504954	156505039	NM_178229_exon_10_0_chr1_156504955_r	0	-
chr1	156506972	156507113	NM_178229_exon_11_0_chr1_156506973_r	0	-
chr1	156508600	156508825	NM_178229_exon_12_0_chr1_156508601_r	0	-
chr1	156509165	156509329	NM_178229_exon_13_0_chr1_156509166_r	0	-
chr1	156509629	156509782	NM_178229_exon_14_0_chr1_156509630_r	0	-
chr1	156510499	156510708	NM_178229_exon_15_0_chr1_156510500_r	0	-
chr1	156513772	156513842	NM_178229_exon_16_0_chr1_156513773_r	0	-
chr1	156513943	156514015	NM_178229_exon_17_0_chr1_156513944_r	0	-
chr1	156514180	156514264	NM_178229_exon_18_0_chr1_156514181_r	0	-
chr1	156517864	156518035	NM_178229_exon_19_0_chr1_156517865_r	0	-
chr1	156518139	156518279	NM_178229_exon_20_0_chr1_156518140_r	0	-
chr1	156518372	156518540	NM_178229_exon_21_0_chr1_156518373_r	0	-
chr1	156520052	156520143	NM_178229_exon_22_0_chr1_156520053_r	0	-
chr1	156521496	156521660	NM_178229_exon_23_0_chr1_156521497_r	0	-
chr1	156521765	156521887	NM_178229_exon_24_0_chr1_156521766_r	0	-
chr1	156524026	156524184	NM_178229_exon_25_0_chr1_156524027_r	0	-
chr1	156526324	156526485	NM_178229_exon_26_0_chr1_156526325_r	0	-
chr1	156530725	156530813	NM_178229_exon_27_0_chr1_156530726_r	0	-
chr1	156531629	156531793	NM_178229_exon_28_0_chr1_156531630_r	0	-
chr1	156532378	156532457	NM_178229_exon_29_0_chr1_156532379_r	0	-
chr1	156532925	156533104	NM_178229_exon_30_0_chr1_156532926_r	0	-
chr1	156533344	156533458	NM_178229_exon_31_0_chr1_156533345_r	0	-
chr1	156533548	156533616	NM_178229_exon_32_0_chr1_156533549_r	0	-
chr1	156534406	156534483	NM_178229_exon_33_0_chr1_156534407_r	0	-
chr1	156535818	156535896	NM_178229_exon_34_0_chr1_156535819_r	0	-
chr1	156536181	156536338	NM_178229_exon_35_0_chr1_156536182_r	0	-
chr1	156539167	156539255	NM_178229_exon_36_0_chr1_156539168_r	0	-
chr1	156542284	156542396	NM_178229_exon_37_0_chr1_156542285_r	0	-
chr1	157796860	157797414	NM_001347698_exon_0_0_chr1_157796861_r	0	-
chr1	157802981	157803302	NM_001347698_exon_1_0_chr1_157802982_r	0	-
chr1	157804196	157804538	NM_001347698_exon_2_0_chr1_157804197_r	0	-
chr1	157805624	157805945	NM_001347698_exon_3_0_chr1_157805625_r	0	-
chr1	157809173	157809200	NM_001347698_exon_4_0_chr1_157809174_r	0	-
chr1	157811463	157811634	NM_001347698_exon_5_0_chr1_157811464_r	0	-
chr1	157543537	157545400	NM_031282_exon_0_0_chr1_157543538_r	0	-
chr1	157545488	157545520	NM_031282_exon_1_0_chr1_157545489_r	0	-
chr1	157548263	157548332	NM_031282_exon_2_0_chr1_157548264_r	0	-
chr1	157548559	157548642	NM_031282_exon_3_0_chr1_157548560_r	0	-
chr1	157550110	157550138	NM_031282_exon_4_0_chr1_157550111_r	0	-
chr1	157551320	157551434	NM_031282_exon_5_0_chr1_157551321_r	0	-
chr1	157555957	157556245	NM_031282_exon_6_0_chr1_157555958_r	0	-
chr1	157557065	157557350	NM_031282_exon_7_0_chr1_157557066_r	0	-
chr1	157557654	157557909	NM_031282_exon_8_0_chr1_157557655_r	0	-
chr1	157558993	157559248	NM_031282_exon_9_0_chr1_157558994_r	0	-
chr1	157566117	157566138	NM_031282_exon_10_0_chr1_157566118_r	0	-
chr1	157567703	157567875	NM_031282_exon_11_0_chr1_157567704_r	0	-
chr1	157800703	157801758	NM_005894_exon_0_0_chr1_157800704_r	0	-
chr1	157802981	157803302	NM_005894_exon_1_0_chr1_157802982_r	0	-
chr1	157804196	157804538	NM_005894_exon_2_0_chr1_157804197_r	0	-
chr1	157805624	157805945	NM_005894_exon_3_0_chr1_157805625_r	0	-
chr1	157809173	157809200	NM_005894_exon_4_0_chr1_157809174_r	0	-
chr1	157811463	157811634	NM_005894_exon_5_0_chr1_157811464_r	0	-
chr1	158979681	158979951	NM_005531_exon_0_0_chr1_158979682_f	0	+
chr1	158984450	158984735	NM_005531_exon_1_0_chr1_158984451_f	0	+
chr1	158985661	158985777	NM_005531_exon_2_0_chr1_158985662_f	0	+
chr1	158986322	158986490	NM_005531_exon_3_0_chr1_158986323_f	0	+
chr1	158988018	158988441	NM_005531_exon_4_0_chr1_158988019_f	0	+
chr1	158990130	158990319	NM_005531_exon_5_0_chr1_158990131_f	0	+
chr1	159002313	159002481	NM_005531_exon_6_0_chr1_159002314_f	0	+
chr1	159019221	159019389	NM_005531_exon_7_0_chr1_159019222_f	0	+
chr1	159021468	159021888	NM_005531_exon_8_0_chr1_159021469_f	0	+
chr1	159023322	159023514	NM_005531_exon_9_0_chr1_159023323_f	0	+
chr1	159024610	159024945	NM_005531_exon_10_0_chr1_159024611_f	0	+
chr1	158979681	158979951	NM_001206567_exon_0_0_chr1_158979682_f	0	+
chr1	158984450	158984735	NM_001206567_exon_1_0_chr1_158984451_f	0	+
chr1	158985661	158985777	NM_001206567_exon_2_0_chr1_158985662_f	0	+
chr1	158988018	158988441	NM_001206567_exon_3_0_chr1_158988019_f	0	+
chr1	158990130	158990319	NM_001206567_exon_4_0_chr1_158990131_f	0	+
chr1	159002313	159002481	NM_001206567_exon_5_0_chr1_159002314_f	0	+
chr1	159015086	159015254	NM_001206567_exon_6_0_chr1_159015087_f	0	+
chr1	159019221	159019389	NM_001206567_exon_7_0_chr1_159019222_f	0	+
chr1	159021468	159021888	NM_001206567_exon_8_0_chr1_159021469_f	0	+
chr1	159023322	159023514	NM_001206567_exon_9_0_chr1_159023323_f	0	+
chr1	159024610	159024945	NM_001206567_exon_10_0_chr1_159024611_f	0	+
chr1	158580495	158581179	NM_003126_exon_0_0_chr1_158580496_r	0	-
chr1	158582606	158582751	NM_003126_exon_1_0_chr1_158582607_r	0	-
chr1	158583510	158583657	NM_003126_exon_2_0_chr1_158583511_r	0	-
chr1	158584042	158584096	NM_003126_exon_3_0_chr1_158584043_r	0	-
chr1	158585005	158585193	NM_003126_exon_4_0_chr1_158585006_r	0	-
chr1	158587326	158587378	NM_003126_exon_5_0_chr1_158587327_r	0	-
chr1	158587828	158587846	NM_003126_exon_6_0_chr1_158587829_r	0	-
chr1	158589011	158589124	NM_003126_exon_7_0_chr1_158589012_r	0	-
chr1	158589959	158590256	NM_003126_exon_8_0_chr1_158589960_r	0	-
chr1	158592772	158592982	NM_003126_exon_9_0_chr1_158592773_r	0	-
chr1	158595935	158596012	NM_003126_exon_10_0_chr1_158595936_r	0	-
chr1	158596628	158596797	NM_003126_exon_11_0_chr1_158596629_r	0	-
chr1	158597414	158597513	NM_003126_exon_12_0_chr1_158597415_r	0	-
chr1	158604332	158604465	NM_003126_exon_13_0_chr1_158604333_r	0	-
chr1	158605702	158605824	NM_003126_exon_14_0_chr1_158605703_r	0	-
chr1	158606430	158606551	NM_003126_exon_15_0_chr1_158606431_r	0	-
chr1	158607822	158608031	NM_003126_exon_16_0_chr1_158607823_r	0	-
chr1	158609371	158609476	NM_003126_exon_17_0_chr1_158609372_r	0	-
chr1	158609659	158609797	NM_003126_exon_18_0_chr1_158609660_r	0	-
chr1	158612200	158612332	NM_003126_exon_19_0_chr1_158612201_r	0	-
chr1	158612603	158612766	NM_003126_exon_20_0_chr1_158612604_r	0	-
chr1	158613111	158613215	NM_003126_exon_21_0_chr1_158613112_r	0	-
chr1	158614042	158614186	NM_003126_exon_22_0_chr1_158614043_r	0	-
chr1	158614977	158615175	NM_003126_exon_23_0_chr1_158614978_r	0	-
chr1	158615284	158615384	NM_003126_exon_24_0_chr1_158615285_r	0	-
chr1	158617328	158617510	NM_003126_exon_25_0_chr1_158617329_r	0	-
chr1	158618298	158618443	NM_003126_exon_26_0_chr1_158618299_r	0	-
chr1	158619645	158619737	NM_003126_exon_27_0_chr1_158619646_r	0	-
chr1	158621156	158621258	NM_003126_exon_28_0_chr1_158621157_r	0	-
chr1	158622256	158622443	NM_003126_exon_29_0_chr1_158622257_r	0	-
chr1	158623063	158623215	NM_003126_exon_30_0_chr1_158623064_r	0	-
chr1	158624400	158624538	NM_003126_exon_31_0_chr1_158624401_r	0	-
chr1	158626353	158626446	NM_003126_exon_32_0_chr1_158626354_r	0	-
chr1	158627266	158627484	NM_003126_exon_33_0_chr1_158627267_r	0	-
chr1	158631076	158631199	NM_003126_exon_34_0_chr1_158631077_r	0	-
chr1	158632491	158632735	NM_003126_exon_35_0_chr1_158632492_r	0	-
chr1	158636105	158636287	NM_003126_exon_36_0_chr1_158636106_r	0	-
chr1	158637647	158637852	NM_003126_exon_37_0_chr1_158637648_r	0	-
chr1	158639197	158639353	NM_003126_exon_38_0_chr1_158639198_r	0	-
chr1	158639498	158639576	NM_003126_exon_39_0_chr1_158639499_r	0	-
chr1	158641132	158641243	NM_003126_exon_40_0_chr1_158641133_r	0	-
chr1	158641848	158641986	NM_003126_exon_41_0_chr1_158641849_r	0	-
chr1	158644118	158644220	NM_003126_exon_42_0_chr1_158644119_r	0	-
chr1	158644329	158644465	NM_003126_exon_43_0_chr1_158644330_r	0	-
chr1	158645930	158646085	NM_003126_exon_44_0_chr1_158645931_r	0	-
chr1	158647479	158647624	NM_003126_exon_45_0_chr1_158647480_r	0	-
chr1	158648190	158648324	NM_003126_exon_46_0_chr1_158648191_r	0	-
chr1	158650372	158650519	NM_003126_exon_47_0_chr1_158650373_r	0	-
chr1	158651316	158651457	NM_003126_exon_48_0_chr1_158651317_r	0	-
chr1	158653160	158653286	NM_003126_exon_49_0_chr1_158653161_r	0	-
chr1	158654897	158655137	NM_003126_exon_50_0_chr1_158654898_r	0	-
chr1	158656283	158656505	NM_003126_exon_51_0_chr1_158656284_r	0	-
chr1	158969765	158970185	NM_001364867_exon_0_0_chr1_158969766_f	0	+
chr1	158979792	158979951	NM_001364867_exon_1_0_chr1_158979793_f	0	+
chr1	158984450	158984735	NM_001364867_exon_2_0_chr1_158984451_f	0	+
chr1	158985661	158985777	NM_001364867_exon_3_0_chr1_158985662_f	0	+
chr1	158986322	158986490	NM_001364867_exon_4_0_chr1_158986323_f	0	+
chr1	158988018	158988441	NM_001364867_exon_5_0_chr1_158988019_f	0	+
chr1	158990130	158990319	NM_001364867_exon_6_0_chr1_158990131_f	0	+
chr1	159002313	159002481	NM_001364867_exon_7_0_chr1_159002314_f	0	+
chr1	159015086	159015254	NM_001364867_exon_8_0_chr1_159015087_f	0	+
chr1	159019221	159019389	NM_001364867_exon_9_0_chr1_159019222_f	0	+
chr1	159021468	159021888	NM_001364867_exon_10_0_chr1_159021469_f	0	+
chr1	159023322	159023514	NM_001364867_exon_11_0_chr1_159023323_f	0	+
chr1	159024610	159024945	NM_001364867_exon_12_0_chr1_159024611_f	0	+
chr1	160007256	160012322	NM_002241_exon_0_0_chr1_160007257_r	0	-
chr1	160039811	160039950	NM_002241_exon_1_0_chr1_160039812_r	0	-
chr1	159770300	159770403	NM_001284217_exon_0_0_chr1_159770301_f	0	+
chr1	159772209	159772245	NM_001284217_exon_1_0_chr1_159772210_f	0	+
chr1	159776385	159776406	NM_001284217_exon_2_0_chr1_159776386_f	0	+
chr1	159777967	159778234	NM_001284217_exon_3_0_chr1_159777968_f	0	+
chr1	159778750	159779035	NM_001284217_exon_4_0_chr1_159778751_f	0	+
chr1	159779191	159779473	NM_001284217_exon_5_0_chr1_159779192_f	0	+
chr1	159779883	159780006	NM_001284217_exon_6_0_chr1_159779884_f	0	+
chr1	159783278	159783344	NM_001284217_exon_7_0_chr1_159783279_f	0	+
chr1	159784010	159784082	NM_001284217_exon_8_0_chr1_159784011_f	0	+
chr1	159785217	159785249	NM_001284217_exon_9_0_chr1_159785218_f	0	+
chr1	159785330	159786047	NM_001284217_exon_10_0_chr1_159785331_f	0	+
chr1	160160284	160160820	NM_001231_exon_0_0_chr1_160160285_f	0	+
chr1	160162591	160162676	NM_001231_exon_1_0_chr1_160162592_f	0	+
chr1	160163536	160163637	NM_001231_exon_2_0_chr1_160163537_f	0	+
chr1	160164801	160164913	NM_001231_exon_3_0_chr1_160164802_f	0	+
chr1	160165250	160165324	NM_001231_exon_4_0_chr1_160165251_f	0	+
chr1	160165686	160165817	NM_001231_exon_5_0_chr1_160165687_f	0	+
chr1	160167358	160167404	NM_001231_exon_6_0_chr1_160167359_f	0	+
chr1	160168466	160168521	NM_001231_exon_7_0_chr1_160168467_f	0	+
chr1	160168742	160168843	NM_001231_exon_8_0_chr1_160168743_f	0	+
chr1	160169640	160169715	NM_001231_exon_9_0_chr1_160169641_f	0	+
chr1	160171034	160171676	NM_001231_exon_10_0_chr1_160171035_f	0	+
chr1	159896828	159897316	NM_020789_exon_0_0_chr1_159896829_r	0	-
chr1	159897549	159897677	NM_020789_exon_1_0_chr1_159897550_r	0	-
chr1	159897947	159898808	NM_020789_exon_2_0_chr1_159897948_r	0	-
chr1	159899140	159899183	NM_020789_exon_3_0_chr1_159899141_r	0	-
chr1	159899427	159899604	NM_020789_exon_4_0_chr1_159899428_r	0	-
chr1	159899680	159899765	NM_020789_exon_5_0_chr1_159899681_r	0	-
chr1	159899978	159900229	NM_020789_exon_6_0_chr1_159899979_r	0	-
chr1	159900481	159900657	NM_020789_exon_7_0_chr1_159900482_r	0	-
chr1	159900927	159901051	NM_020789_exon_8_0_chr1_159900928_r	0	-
chr1	159901242	159901393	NM_020789_exon_9_0_chr1_159901243_r	0	-
chr1	159901601	159901718	NM_020789_exon_10_0_chr1_159901602_r	0	-
chr1	159902301	159902442	NM_020789_exon_11_0_chr1_159902302_r	0	-
chr1	159903979	159904074	NM_020789_exon_12_0_chr1_159903980_r	0	-
chr1	159904214	159904360	NM_020789_exon_13_0_chr1_159904215_r	0	-
chr1	159904470	159904612	NM_020789_exon_14_0_chr1_159904471_r	0	-
chr1	159906188	159906306	NM_020789_exon_15_0_chr1_159906189_r	0	-
chr1	159906543	159906698	NM_020789_exon_16_0_chr1_159906544_r	0	-
chr1	159907475	159907628	NM_020789_exon_17_0_chr1_159907476_r	0	-
chr1	159912752	159912941	NM_020789_exon_18_0_chr1_159912753_r	0	-
chr1	159913186	159913418	NM_020789_exon_19_0_chr1_159913187_r	0	-
chr1	159915362	159915386	NM_020789_exon_20_0_chr1_159915363_r	0	-
chr1	159772149	159772245	NM_001004310_exon_0_0_chr1_159772150_f	0	+
chr1	159776385	159776406	NM_001004310_exon_1_0_chr1_159776386_f	0	+
chr1	159777967	159778234	NM_001004310_exon_2_0_chr1_159777968_f	0	+
chr1	159778750	159779035	NM_001004310_exon_3_0_chr1_159778751_f	0	+
chr1	159779191	159779473	NM_001004310_exon_4_0_chr1_159779192_f	0	+
chr1	159779883	159780006	NM_001004310_exon_5_0_chr1_159779884_f	0	+
chr1	159783278	159783344	NM_001004310_exon_6_0_chr1_159783279_f	0	+
chr1	159784010	159784082	NM_001004310_exon_7_0_chr1_159784011_f	0	+
chr1	159785217	159785249	NM_001004310_exon_8_0_chr1_159785218_f	0	+
chr1	159785325	159786047	NM_001004310_exon_9_0_chr1_159785326_f	0	+
chr1	160258376	160260006	NM_004371_exon_0_0_chr1_160258377_r	0	-
chr1	160260281	160260476	NM_004371_exon_1_0_chr1_160260282_r	0	-
chr1	160261124	160261286	NM_004371_exon_2_0_chr1_160261125_r	0	-
chr1	160261608	160261719	NM_004371_exon_3_0_chr1_160261609_r	0	-
chr1	160261801	160261988	NM_004371_exon_4_0_chr1_160261802_r	0	-
chr1	160262273	160262410	NM_004371_exon_5_0_chr1_160262274_r	0	-
chr1	160262955	160263024	NM_004371_exon_6_0_chr1_160262956_r	0	-
chr1	160263175	160263253	NM_004371_exon_7_0_chr1_160263176_r	0	-
chr1	160264273	160264383	NM_004371_exon_8_0_chr1_160264274_r	0	-
chr1	160264557	160264647	NM_004371_exon_9_0_chr1_160264558_r	0	-
chr1	160265525	160265649	NM_004371_exon_10_0_chr1_160265526_r	0	-
chr1	160265850	160265939	NM_004371_exon_11_0_chr1_160265851_r	0	-
chr1	160267132	160267228	NM_004371_exon_12_0_chr1_160267133_r	0	-
chr1	160267345	160267535	NM_004371_exon_13_0_chr1_160267346_r	0	-
chr1	160268634	160268781	NM_004371_exon_14_0_chr1_160268635_r	0	-
chr1	160268891	160269054	NM_004371_exon_15_0_chr1_160268892_r	0	-
chr1	160275222	160275361	NM_004371_exon_16_0_chr1_160275223_r	0	-
chr1	160275477	160275563	NM_004371_exon_17_0_chr1_160275478_r	0	-
chr1	160276143	160276283	NM_004371_exon_18_0_chr1_160276144_r	0	-
chr1	160276952	160277035	NM_004371_exon_19_0_chr1_160276953_r	0	-
chr1	160278890	160278966	NM_004371_exon_20_0_chr1_160278891_r	0	-
chr1	160279981	160280048	NM_004371_exon_21_0_chr1_160279982_r	0	-
chr1	160281657	160281808	NM_004371_exon_22_0_chr1_160281658_r	0	-
chr1	160282874	160282957	NM_004371_exon_23_0_chr1_160282875_r	0	-
chr1	160283779	160283915	NM_004371_exon_24_0_chr1_160283780_r	0	-
chr1	160293220	160293320	NM_004371_exon_25_0_chr1_160293221_r	0	-
chr1	160295332	160295442	NM_004371_exon_26_0_chr1_160295333_r	0	-
chr1	160302237	160302347	NM_004371_exon_27_0_chr1_160302238_r	0	-
chr1	160303392	160303469	NM_004371_exon_28_0_chr1_160303393_r	0	-
chr1	160305031	160305112	NM_004371_exon_29_0_chr1_160305032_r	0	-
chr1	160309698	160309772	NM_004371_exon_30_0_chr1_160309699_r	0	-
chr1	160309970	160310084	NM_004371_exon_31_0_chr1_160309971_r	0	-
chr1	160312920	160313354	NM_004371_exon_32_0_chr1_160312921_r	0	-
chr1	159896830	159897316	NM_001135050_exon_0_0_chr1_159896831_r	0	-
chr1	159897549	159897677	NM_001135050_exon_1_0_chr1_159897550_r	0	-
chr1	159897947	159898808	NM_001135050_exon_2_0_chr1_159897948_r	0	-
chr1	159899140	159899183	NM_001135050_exon_3_0_chr1_159899141_r	0	-
chr1	159899427	159899604	NM_001135050_exon_4_0_chr1_159899428_r	0	-
chr1	159899680	159899765	NM_001135050_exon_5_0_chr1_159899681_r	0	-
chr1	159899978	159900229	NM_001135050_exon_6_0_chr1_159899979_r	0	-
chr1	159900481	159900657	NM_001135050_exon_7_0_chr1_159900482_r	0	-
chr1	159900927	159901051	NM_001135050_exon_8_0_chr1_159900928_r	0	-
chr1	159901242	159901393	NM_001135050_exon_9_0_chr1_159901243_r	0	-
chr1	159901601	159901718	NM_001135050_exon_10_0_chr1_159901602_r	0	-
chr1	159902301	159902442	NM_001135050_exon_11_0_chr1_159902302_r	0	-
chr1	159903979	159904122	NM_001135050_exon_12_0_chr1_159903980_r	0	-
chr1	159904214	159904360	NM_001135050_exon_13_0_chr1_159904215_r	0	-
chr1	159904470	159904612	NM_001135050_exon_14_0_chr1_159904471_r	0	-
chr1	159906188	159906306	NM_001135050_exon_15_0_chr1_159906189_r	0	-
chr1	159906543	159906698	NM_001135050_exon_16_0_chr1_159906544_r	0	-
chr1	159907475	159907628	NM_001135050_exon_17_0_chr1_159907476_r	0	-
chr1	159912752	159912941	NM_001135050_exon_18_0_chr1_159912753_r	0	-
chr1	159913186	159913418	NM_001135050_exon_19_0_chr1_159913187_r	0	-
chr1	159915362	159915403	NM_001135050_exon_20_0_chr1_159915363_r	0	-
chr1	160258376	160260006	NM_001098398_exon_0_0_chr1_160258377_r	0	-
chr1	160260281	160260476	NM_001098398_exon_1_0_chr1_160260282_r	0	-
chr1	160261124	160261286	NM_001098398_exon_2_0_chr1_160261125_r	0	-
chr1	160261608	160261719	NM_001098398_exon_3_0_chr1_160261609_r	0	-
chr1	160261801	160261988	NM_001098398_exon_4_0_chr1_160261802_r	0	-
chr1	160262273	160262410	NM_001098398_exon_5_0_chr1_160262274_r	0	-
chr1	160262955	160263024	NM_001098398_exon_6_0_chr1_160262956_r	0	-
chr1	160263175	160263253	NM_001098398_exon_7_0_chr1_160263176_r	0	-
chr1	160264273	160264383	NM_001098398_exon_8_0_chr1_160264274_r	0	-
chr1	160264557	160264647	NM_001098398_exon_9_0_chr1_160264558_r	0	-
chr1	160265525	160265649	NM_001098398_exon_10_0_chr1_160265526_r	0	-
chr1	160265850	160265939	NM_001098398_exon_11_0_chr1_160265851_r	0	-
chr1	160267132	160267228	NM_001098398_exon_12_0_chr1_160267133_r	0	-
chr1	160267345	160267535	NM_001098398_exon_13_0_chr1_160267346_r	0	-
chr1	160268634	160268781	NM_001098398_exon_14_0_chr1_160268635_r	0	-
chr1	160268891	160269054	NM_001098398_exon_15_0_chr1_160268892_r	0	-
chr1	160275222	160275388	NM_001098398_exon_16_0_chr1_160275223_r	0	-
chr1	160275477	160275563	NM_001098398_exon_17_0_chr1_160275478_r	0	-
chr1	160276143	160276283	NM_001098398_exon_18_0_chr1_160276144_r	0	-
chr1	160276952	160277035	NM_001098398_exon_19_0_chr1_160276953_r	0	-
chr1	160278890	160278966	NM_001098398_exon_20_0_chr1_160278891_r	0	-
chr1	160279981	160280048	NM_001098398_exon_21_0_chr1_160279982_r	0	-
chr1	160281657	160281808	NM_001098398_exon_22_0_chr1_160281658_r	0	-
chr1	160282874	160282957	NM_001098398_exon_23_0_chr1_160282875_r	0	-
chr1	160283779	160283915	NM_001098398_exon_24_0_chr1_160283780_r	0	-
chr1	160293220	160293320	NM_001098398_exon_25_0_chr1_160293221_r	0	-
chr1	160295332	160295442	NM_001098398_exon_26_0_chr1_160295333_r	0	-
chr1	160302237	160302347	NM_001098398_exon_27_0_chr1_160302238_r	0	-
chr1	160303392	160303469	NM_001098398_exon_28_0_chr1_160303393_r	0	-
chr1	160305031	160305112	NM_001098398_exon_29_0_chr1_160305032_r	0	-
chr1	160309698	160309772	NM_001098398_exon_30_0_chr1_160309699_r	0	-
chr1	160309970	160310084	NM_001098398_exon_31_0_chr1_160309971_r	0	-
chr1	160312920	160313354	NM_001098398_exon_32_0_chr1_160312921_r	0	-
chr1	160799949	160801217	NM_016382_exon_0_0_chr1_160799950_r	0	-
chr1	160802308	160802365	NM_016382_exon_1_0_chr1_160802309_r	0	-
chr1	160803840	160803906	NM_016382_exon_2_0_chr1_160803841_r	0	-
chr1	160805984	160806044	NM_016382_exon_3_0_chr1_160805985_r	0	-
chr1	160808240	160808308	NM_016382_exon_4_0_chr1_160808241_r	0	-
chr1	160808728	160808839	NM_016382_exon_5_0_chr1_160808729_r	0	-
chr1	160810999	160811275	NM_016382_exon_6_0_chr1_160811000_r	0	-
chr1	160811373	160811691	NM_016382_exon_7_0_chr1_160811374_r	0	-
chr1	160832406	160832692	NM_016382_exon_8_0_chr1_160832407_r	0	-
chr1	160799949	160801217	NM_001166664_exon_0_0_chr1_160799950_r	0	-
chr1	160802308	160802365	NM_001166664_exon_1_0_chr1_160802309_r	0	-
chr1	160803840	160803906	NM_001166664_exon_2_0_chr1_160803841_r	0	-
chr1	160805984	160806044	NM_001166664_exon_3_0_chr1_160805985_r	0	-
chr1	160808240	160808308	NM_001166664_exon_4_0_chr1_160808241_r	0	-
chr1	160808728	160808839	NM_001166664_exon_5_0_chr1_160808729_r	0	-
chr1	160811373	160811691	NM_001166664_exon_6_0_chr1_160811374_r	0	-
chr1	160832406	160832692	NM_001166664_exon_7_0_chr1_160832407_r	0	-
chr1	161070345	161070649	NM_012394_exon_0_0_chr1_161070346_r	0	-
chr1	161071837	161071961	NM_012394_exon_1_0_chr1_161071838_r	0	-
chr1	161072076	161072165	NM_012394_exon_2_0_chr1_161072077_r	0	-
chr1	161087741	161087866	NM_012394_exon_3_0_chr1_161087742_r	0	-
chr1	160799949	160801217	NM_001166663_exon_0_0_chr1_160799950_r	0	-
chr1	160802308	160802365	NM_001166663_exon_1_0_chr1_160802309_r	0	-
chr1	160803840	160803906	NM_001166663_exon_2_0_chr1_160803841_r	0	-
chr1	160805984	160806044	NM_001166663_exon_3_0_chr1_160805985_r	0	-
chr1	160808240	160808308	NM_001166663_exon_4_0_chr1_160808241_r	0	-
chr1	160808728	160808839	NM_001166663_exon_5_0_chr1_160808729_r	0	-
chr1	160810999	160811290	NM_001166663_exon_6_0_chr1_160811000_r	0	-
chr1	160811373	160811691	NM_001166663_exon_7_0_chr1_160811374_r	0	-
chr1	160832406	160832692	NM_001166663_exon_8_0_chr1_160832407_r	0	-
chr1	162039580	162040072	NM_014697_exon_0_0_chr1_162039581_f	0	+
chr1	162124194	162124266	NM_014697_exon_1_0_chr1_162124195_f	0	+
chr1	162257133	162257226	NM_014697_exon_2_0_chr1_162257134_f	0	+
chr1	162270422	162270496	NM_014697_exon_3_0_chr1_162270423_f	0	+
chr1	162302806	162302915	NM_014697_exon_4_0_chr1_162302807_f	0	+
chr1	162313624	162313766	NM_014697_exon_5_0_chr1_162313625_f	0	+
chr1	162324976	162325143	NM_014697_exon_6_0_chr1_162324977_f	0	+
chr1	162326749	162326926	NM_014697_exon_7_0_chr1_162326750_f	0	+
chr1	162335193	162335359	NM_014697_exon_8_0_chr1_162335194_f	0	+
chr1	162336841	162339813	NM_014697_exon_9_0_chr1_162336842_f	0	+
chr1	162039580	162040072	NM_001164757_exon_0_0_chr1_162039581_f	0	+
chr1	162124194	162124266	NM_001164757_exon_1_0_chr1_162124195_f	0	+
chr1	162257133	162257226	NM_001164757_exon_2_0_chr1_162257134_f	0	+
chr1	162270437	162270496	NM_001164757_exon_3_0_chr1_162270438_f	0	+
chr1	162302806	162302915	NM_001164757_exon_4_0_chr1_162302807_f	0	+
chr1	162313624	162313766	NM_001164757_exon_5_0_chr1_162313625_f	0	+
chr1	162324976	162325143	NM_001164757_exon_6_0_chr1_162324977_f	0	+
chr1	162326749	162326926	NM_001164757_exon_7_0_chr1_162326750_f	0	+
chr1	162335193	162335359	NM_001164757_exon_8_0_chr1_162335194_f	0	+
chr1	162336841	162339813	NM_001164757_exon_9_0_chr1_162336842_f	0	+
chr1	161736033	161736232	NM_007348_exon_0_0_chr1_161736034_f	0	+
chr1	161748033	161748110	NM_007348_exon_1_0_chr1_161748034_f	0	+
chr1	161751701	161751789	NM_007348_exon_2_0_chr1_161751702_f	0	+
chr1	161753779	161753886	NM_007348_exon_3_0_chr1_161753780_f	0	+
chr1	161761197	161761327	NM_007348_exon_4_0_chr1_161761198_f	0	+
chr1	161761913	161762117	NM_007348_exon_5_0_chr1_161761914_f	0	+
chr1	161771841	161772062	NM_007348_exon_6_0_chr1_161771842_f	0	+
chr1	161789422	161789608	NM_007348_exon_7_0_chr1_161789423_f	0	+
chr1	161790859	161790951	NM_007348_exon_8_0_chr1_161790860_f	0	+
chr1	161816238	161816370	NM_007348_exon_9_0_chr1_161816239_f	0	+
chr1	161821511	161821625	NM_007348_exon_10_0_chr1_161821512_f	0	+
chr1	161823013	161823113	NM_007348_exon_11_0_chr1_161823014_f	0	+
chr1	161829996	161830067	NM_007348_exon_12_0_chr1_161829997_f	0	+
chr1	161832987	161833102	NM_007348_exon_13_0_chr1_161832988_f	0	+
chr1	161882085	161882170	NM_007348_exon_14_0_chr1_161882086_f	0	+
chr1	161928235	161933860	NM_007348_exon_15_0_chr1_161928236_f	0	+
chr1	163291722	163291856	NM_031423_exon_0_0_chr1_163291723_f	0	+
chr1	163295821	163295964	NM_031423_exon_1_0_chr1_163295822_f	0	+
chr1	163297277	163297352	NM_031423_exon_2_0_chr1_163297278_f	0	+
chr1	163298017	163298094	NM_031423_exon_3_0_chr1_163298018_f	0	+
chr1	163298635	163298697	NM_031423_exon_4_0_chr1_163298636_f	0	+
chr1	163306540	163306638	NM_031423_exon_5_0_chr1_163306541_f	0	+
chr1	163307809	163307883	NM_031423_exon_6_0_chr1_163307810_f	0	+
chr1	163309170	163309267	NM_031423_exon_7_0_chr1_163309171_f	0	+
chr1	163310153	163310216	NM_031423_exon_8_0_chr1_163310154_f	0	+
chr1	163313522	163313660	NM_031423_exon_9_0_chr1_163313523_f	0	+
chr1	163315467	163315608	NM_031423_exon_10_0_chr1_163315468_f	0	+
chr1	163317552	163317728	NM_031423_exon_11_0_chr1_163317553_f	0	+
chr1	163318734	163318870	NM_031423_exon_12_0_chr1_163318735_f	0	+
chr1	163325124	163325553	NM_031423_exon_13_0_chr1_163325125_f	0	+
chr1	162602170	162602421	NM_006182_exon_0_0_chr1_162602171_f	0	+
chr1	162625000	162625164	NM_006182_exon_1_0_chr1_162625001_f	0	+
chr1	162688826	162688935	NM_006182_exon_2_0_chr1_162688827_f	0	+
chr1	162722884	162722987	NM_006182_exon_3_0_chr1_162722885_f	0	+
chr1	162724413	162724645	NM_006182_exon_4_0_chr1_162724414_f	0	+
chr1	162724945	162725093	NM_006182_exon_5_0_chr1_162724946_f	0	+
chr1	162725453	162725559	NM_006182_exon_6_0_chr1_162725454_f	0	+
chr1	162729585	162729769	NM_006182_exon_7_0_chr1_162729586_f	0	+
chr1	162731000	162731244	NM_006182_exon_8_0_chr1_162731001_f	0	+
chr1	162735790	162735853	NM_006182_exon_9_0_chr1_162735791_f	0	+
chr1	162737018	162737149	NM_006182_exon_10_0_chr1_162737019_f	0	+
chr1	162740091	162740302	NM_006182_exon_11_0_chr1_162740092_f	0	+
chr1	162741813	162742037	NM_006182_exon_12_0_chr1_162741814_f	0	+
chr1	162743258	162743386	NM_006182_exon_13_0_chr1_162743259_f	0	+
chr1	162745441	162745633	NM_006182_exon_14_0_chr1_162745442_f	0	+
chr1	162745925	162746160	NM_006182_exon_15_0_chr1_162745926_f	0	+
chr1	162748369	162748519	NM_006182_exon_16_0_chr1_162748370_f	0	+
chr1	162749901	162756363	NM_006182_exon_17_0_chr1_162749902_f	0	+
chr1	163291722	163292002	NM_145697_exon_0_0_chr1_163291723_f	0	+
chr1	163295821	163295964	NM_145697_exon_1_0_chr1_163295822_f	0	+
chr1	163297277	163297352	NM_145697_exon_2_0_chr1_163297278_f	0	+
chr1	163298017	163298094	NM_145697_exon_3_0_chr1_163298018_f	0	+
chr1	163298635	163298697	NM_145697_exon_4_0_chr1_163298636_f	0	+
chr1	163306540	163306638	NM_145697_exon_5_0_chr1_163306541_f	0	+
chr1	163307809	163307883	NM_145697_exon_6_0_chr1_163307810_f	0	+
chr1	163309170	163309267	NM_145697_exon_7_0_chr1_163309171_f	0	+
chr1	163310153	163310216	NM_145697_exon_8_0_chr1_163310154_f	0	+
chr1	163313522	163313660	NM_145697_exon_9_0_chr1_163313523_f	0	+
chr1	163315467	163315608	NM_145697_exon_10_0_chr1_163315468_f	0	+
chr1	163317552	163317728	NM_145697_exon_11_0_chr1_163317553_f	0	+
chr1	163318734	163318870	NM_145697_exon_12_0_chr1_163318735_f	0	+
chr1	163325124	163325553	NM_145697_exon_13_0_chr1_163325125_f	0	+
chr1	163112088	163117293	NM_001254748_exon_0_0_chr1_163112089_r	0	-
chr1	163122339	163122506	NM_001254748_exon_1_0_chr1_163122340_r	0	-
chr1	163131704	163131766	NM_001254748_exon_2_0_chr1_163131705_r	0	-
chr1	163138047	163138158	NM_001254748_exon_3_0_chr1_163138048_r	0	-
chr1	163276022	163276119	NM_001254748_exon_4_0_chr1_163276023_r	0	-
chr1	163291411	163291581	NM_001254748_exon_5_0_chr1_163291412_r	0	-
chr1	162602170	162602421	NM_001014796_exon_0_0_chr1_162602171_f	0	+
chr1	162625000	162625164	NM_001014796_exon_1_0_chr1_162625001_f	0	+
chr1	162674841	162674921	NM_001014796_exon_2_0_chr1_162674842_f	0	+
chr1	162688826	162688935	NM_001014796_exon_3_0_chr1_162688827_f	0	+
chr1	162722884	162722987	NM_001014796_exon_4_0_chr1_162722885_f	0	+
chr1	162724413	162724645	NM_001014796_exon_5_0_chr1_162724414_f	0	+
chr1	162724945	162725093	NM_001014796_exon_6_0_chr1_162724946_f	0	+
chr1	162725453	162725559	NM_001014796_exon_7_0_chr1_162725454_f	0	+
chr1	162729585	162729769	NM_001014796_exon_8_0_chr1_162729586_f	0	+
chr1	162731000	162731244	NM_001014796_exon_9_0_chr1_162731001_f	0	+
chr1	162735790	162735853	NM_001014796_exon_10_0_chr1_162735791_f	0	+
chr1	162737018	162737149	NM_001014796_exon_11_0_chr1_162737019_f	0	+
chr1	162740091	162740302	NM_001014796_exon_12_0_chr1_162740092_f	0	+
chr1	162741813	162742037	NM_001014796_exon_13_0_chr1_162741814_f	0	+
chr1	162743258	162743386	NM_001014796_exon_14_0_chr1_162743259_f	0	+
chr1	162745441	162745633	NM_001014796_exon_15_0_chr1_162745442_f	0	+
chr1	162745925	162746160	NM_001014796_exon_16_0_chr1_162745926_f	0	+
chr1	162748369	162748519	NM_001014796_exon_17_0_chr1_162748370_f	0	+
chr1	162749901	162756363	NM_001014796_exon_18_0_chr1_162749902_f	0	+
chr1	162601054	162601237	NM_001354983_exon_0_0_chr1_162601055_f	0	+
chr1	162625000	162625164	NM_001354983_exon_1_0_chr1_162625001_f	0	+
chr1	162688826	162688935	NM_001354983_exon_2_0_chr1_162688827_f	0	+
chr1	162722884	162722987	NM_001354983_exon_3_0_chr1_162722885_f	0	+
chr1	162724413	162724645	NM_001354983_exon_4_0_chr1_162724414_f	0	+
chr1	162724945	162725093	NM_001354983_exon_5_0_chr1_162724946_f	0	+
chr1	162725453	162725559	NM_001354983_exon_6_0_chr1_162725454_f	0	+
chr1	162729585	162729769	NM_001354983_exon_7_0_chr1_162729586_f	0	+
chr1	162731000	162731244	NM_001354983_exon_8_0_chr1_162731001_f	0	+
chr1	162735790	162735853	NM_001354983_exon_9_0_chr1_162735791_f	0	+
chr1	162737018	162737149	NM_001354983_exon_10_0_chr1_162737019_f	0	+
chr1	162740091	162740302	NM_001354983_exon_11_0_chr1_162740092_f	0	+
chr1	162741813	162742037	NM_001354983_exon_12_0_chr1_162741814_f	0	+
chr1	162743258	162743386	NM_001354983_exon_13_0_chr1_162743259_f	0	+
chr1	162745441	162745633	NM_001354983_exon_14_0_chr1_162745442_f	0	+
chr1	162745925	162746160	NM_001354983_exon_15_0_chr1_162745926_f	0	+
chr1	162748369	162748519	NM_001354983_exon_16_0_chr1_162748370_f	0	+
chr1	162749901	162756363	NM_001354983_exon_17_0_chr1_162749902_f	0	+
chr1	162601716	162601883	NM_001354982_exon_0_0_chr1_162601717_f	0	+
chr1	162625000	162625164	NM_001354982_exon_1_0_chr1_162625001_f	0	+
chr1	162688826	162688935	NM_001354982_exon_2_0_chr1_162688827_f	0	+
chr1	162722884	162722987	NM_001354982_exon_3_0_chr1_162722885_f	0	+
chr1	162724413	162724645	NM_001354982_exon_4_0_chr1_162724414_f	0	+
chr1	162724945	162725093	NM_001354982_exon_5_0_chr1_162724946_f	0	+
chr1	162725453	162725559	NM_001354982_exon_6_0_chr1_162725454_f	0	+
chr1	162729585	162729769	NM_001354982_exon_7_0_chr1_162729586_f	0	+
chr1	162731000	162731244	NM_001354982_exon_8_0_chr1_162731001_f	0	+
chr1	162735790	162735853	NM_001354982_exon_9_0_chr1_162735791_f	0	+
chr1	162737018	162737149	NM_001354982_exon_10_0_chr1_162737019_f	0	+
chr1	162740091	162740302	NM_001354982_exon_11_0_chr1_162740092_f	0	+
chr1	162741813	162742037	NM_001354982_exon_12_0_chr1_162741814_f	0	+
chr1	162743258	162743386	NM_001354982_exon_13_0_chr1_162743259_f	0	+
chr1	162745441	162745633	NM_001354982_exon_14_0_chr1_162745442_f	0	+
chr1	162745925	162746160	NM_001354982_exon_15_0_chr1_162745926_f	0	+
chr1	162748369	162748519	NM_001354982_exon_16_0_chr1_162748370_f	0	+
chr1	162749901	162756363	NM_001354982_exon_17_0_chr1_162749902_f	0	+
chr1	165370158	165370647	NM_001256570_exon_0_0_chr1_165370159_r	0	-
chr1	165376048	165376154	NM_001256570_exon_1_0_chr1_165376049_r	0	-
chr1	165377463	165377555	NM_001256570_exon_2_0_chr1_165377464_r	0	-
chr1	165378794	165378927	NM_001256570_exon_3_0_chr1_165378795_r	0	-
chr1	165379938	165380068	NM_001256570_exon_4_0_chr1_165379939_r	0	-
chr1	165380185	165380346	NM_001256570_exon_5_0_chr1_165380186_r	0	-
chr1	165386277	165386457	NM_001256570_exon_6_0_chr1_165386278_r	0	-
chr1	165389106	165389251	NM_001256570_exon_7_0_chr1_165389107_r	0	-
chr1	165393987	165394045	NM_001256570_exon_8_0_chr1_165393988_r	0	-
chr1	165397955	165398203	NM_001256570_exon_9_0_chr1_165397956_r	0	-
chr1	165414081	165414592	NM_001256570_exon_10_0_chr1_165414082_r	0	-
chr1	165171103	165173277	NM_001174069_exon_0_0_chr1_165171104_r	0	-
chr1	165175100	165175271	NM_001174069_exon_1_0_chr1_165175101_r	0	-
chr1	165177299	165177369	NM_001174069_exon_2_0_chr1_165177300_r	0	-
chr1	165179935	165180013	NM_001174069_exon_3_0_chr1_165179936_r	0	-
chr1	165182877	165183050	NM_001174069_exon_4_0_chr1_165182878_r	0	-
chr1	165218644	165218877	NM_001174069_exon_5_0_chr1_165218645_r	0	-
chr1	165322312	165322499	NM_001174069_exon_6_0_chr1_165322313_r	0	-
chr1	165324720	165324818	NM_001174069_exon_7_0_chr1_165324721_r	0	-
chr1	165325306	165325478	NM_001174069_exon_8_0_chr1_165325307_r	0	-
chr1	165171103	165173277	NM_177398_exon_0_0_chr1_165171104_r	0	-
chr1	165175100	165175271	NM_177398_exon_1_0_chr1_165175101_r	0	-
chr1	165177299	165177369	NM_177398_exon_2_0_chr1_165177300_r	0	-
chr1	165179935	165180013	NM_177398_exon_3_0_chr1_165179936_r	0	-
chr1	165182877	165183050	NM_177398_exon_4_0_chr1_165182878_r	0	-
chr1	165218644	165218877	NM_177398_exon_5_0_chr1_165218645_r	0	-
chr1	165322312	165322499	NM_177398_exon_6_0_chr1_165322313_r	0	-
chr1	165324720	165324818	NM_177398_exon_7_0_chr1_165324721_r	0	-
chr1	165325591	165325952	NM_177398_exon_8_0_chr1_165325592_r	0	-
chr1	165446078	165446352	NR_026744_exon_0_0_chr1_165446079_r	0	-
chr1	165451585	165451844	NR_026744_exon_1_0_chr1_165451586_r	0	-
chr1	165470667	165470864	NR_026744_exon_2_0_chr1_165470668_r	0	-
chr1	165492210	165492324	NR_026744_exon_3_0_chr1_165492211_r	0	-
chr1	165543254	165543325	NR_026744_exon_4_0_chr1_165543255_r	0	-
chr1	165544519	165544606	NR_026744_exon_5_0_chr1_165544520_r	0	-
chr1	165550591	165551392	NR_026744_exon_6_0_chr1_165550592_r	0	-
chr1	165406164	165406438	NR_033824_exon_0_0_chr1_165406165_r	0	-
chr1	165414081	165414592	NR_033824_exon_1_0_chr1_165414082_r	0	-
chr1	165370158	165370647	NM_006917_exon_0_0_chr1_165370159_r	0	-
chr1	165376048	165376154	NM_006917_exon_1_0_chr1_165376049_r	0	-
chr1	165377463	165377555	NM_006917_exon_2_0_chr1_165377464_r	0	-
chr1	165378794	165378927	NM_006917_exon_3_0_chr1_165378795_r	0	-
chr1	165379938	165380068	NM_006917_exon_4_0_chr1_165379939_r	0	-
chr1	165380185	165380346	NM_006917_exon_5_0_chr1_165380186_r	0	-
chr1	165386277	165386457	NM_006917_exon_6_0_chr1_165386278_r	0	-
chr1	165389106	165389251	NM_006917_exon_7_0_chr1_165389107_r	0	-
chr1	165397955	165398203	NM_006917_exon_8_0_chr1_165397956_r	0	-
chr1	165414081	165414363	NM_006917_exon_9_0_chr1_165414082_r	0	-
chr1	165796850	165797169	NM_012474_exon_0_0_chr1_165796851_f	0	+
chr1	165859440	165859600	NM_012474_exon_1_0_chr1_165859441_f	0	+
chr1	165860462	165860559	NM_012474_exon_2_0_chr1_165860463_f	0	+
chr1	165865426	165865569	NM_012474_exon_3_0_chr1_165865427_f	0	+
chr1	165872418	165872516	NM_012474_exon_4_0_chr1_165872419_f	0	+
chr1	165875157	165875206	NM_012474_exon_5_0_chr1_165875158_f	0	+
chr1	165876920	165880855	NM_012474_exon_6_0_chr1_165876921_f	0	+
chr1	166025154	166029900	NM_001320302_exon_0_0_chr1_166025155_r	0	-
chr1	166135222	166135992	NM_001320302_exon_1_0_chr1_166135223_r	0	-
chr1	166025154	166029900	NR_135199_exon_0_0_chr1_166025155_r	0	-
chr1	166039068	166040000	NR_135199_exon_1_0_chr1_166039069_r	0	-
chr1	166135222	166135992	NR_135199_exon_2_0_chr1_166135223_r	0	-
chr1	166038535	166040000	NM_001017961_exon_0_0_chr1_166038536_r	0	-
chr1	166135222	166135992	NM_001017961_exon_1_0_chr1_166135223_r	0	-
chr1	166573152	166573221	NR_002925_exon_0_0_chr1_166573153_f	0	+
chr1	166573996	166574094	NR_002925_exon_1_0_chr1_166573997_f	0	+
chr1	166581696	166581840	NR_002925_exon_2_0_chr1_166581697_f	0	+
chr1	166590035	166590224	NR_002925_exon_3_0_chr1_166590036_f	0	+
chr1	166591106	166591269	NR_002925_exon_4_0_chr1_166591107_f	0	+
chr1	166592880	166593023	NR_002925_exon_5_0_chr1_166592881_f	0	+
chr1	166593917	166594473	NR_002925_exon_6_0_chr1_166593918_f	0	+
chr1	165796731	165797169	NM_001363568_exon_0_0_chr1_165796732_f	0	+
chr1	165854378	165854616	NM_001363568_exon_1_0_chr1_165854379_f	0	+
chr1	165859440	165859600	NM_001363568_exon_2_0_chr1_165859441_f	0	+
chr1	165860462	165860559	NM_001363568_exon_3_0_chr1_165860463_f	0	+
chr1	165865426	165865569	NM_001363568_exon_4_0_chr1_165865427_f	0	+
chr1	165872418	165872516	NM_001363568_exon_5_0_chr1_165872419_f	0	+
chr1	165875157	165875206	NM_001363568_exon_6_0_chr1_165875158_f	0	+
chr1	165876920	165880855	NM_001363568_exon_7_0_chr1_165876921_f	0	+
chr1	166958325	166958721	NM_001286377_exon_0_0_chr1_166958326_f	0	+
chr1	166960614	166960714	NM_001286377_exon_1_0_chr1_166960615_f	0	+
chr1	166961922	166962078	NM_001286377_exon_2_0_chr1_166961923_f	0	+
chr1	166963264	166963306	NM_001286377_exon_3_0_chr1_166963265_f	0	+
chr1	166973416	166973541	NM_001286377_exon_4_0_chr1_166973417_f	0	+
chr1	166974312	166974367	NM_001286377_exon_5_0_chr1_166974313_f	0	+
chr1	166974492	166974634	NM_001286377_exon_6_0_chr1_166974493_f	0	+
chr1	166985458	166985521	NM_001286377_exon_7_0_chr1_166985459_f	0	+
chr1	166987063	166987196	NM_001286377_exon_8_0_chr1_166987064_f	0	+
chr1	166990321	166990397	NM_001286377_exon_9_0_chr1_166990322_f	0	+
chr1	166990904	166991449	NM_001286377_exon_10_0_chr1_166990905_f	0	+
chr1	167190122	167190195	NR_037163_exon_0_0_chr1_167190123_f	0	+
chr1	167272710	167272811	NR_037163_exon_1_0_chr1_167272711_f	0	+
chr1	167301706	167301772	NR_037163_exon_2_0_chr1_167301707_f	0	+
chr1	167334703	167334804	NR_037163_exon_3_0_chr1_167334704_f	0	+
chr1	167339397	167339451	NR_037163_exon_4_0_chr1_167339398_f	0	+
chr1	167341153	167341273	NR_037163_exon_5_0_chr1_167341154_f	0	+
chr1	167343344	167343533	NR_037163_exon_6_0_chr1_167343345_f	0	+
chr1	167345265	167345392	NR_037163_exon_7_0_chr1_167345266_f	0	+
chr1	167353093	167353188	NR_037163_exon_8_0_chr1_167353094_f	0	+
chr1	167358824	167358998	NR_037163_exon_9_0_chr1_167358825_f	0	+
chr1	167365522	167365664	NR_037163_exon_10_0_chr1_167365523_f	0	+
chr1	167367230	167367370	NR_037163_exon_11_0_chr1_167367231_f	0	+
chr1	167368422	167368602	NR_037163_exon_12_0_chr1_167368423_f	0	+
chr1	167370687	167370793	NR_037163_exon_13_0_chr1_167370688_f	0	+
chr1	167381195	167381541	NR_037163_exon_14_0_chr1_167381196_f	0	+
chr1	167382262	167382351	NR_037163_exon_15_0_chr1_167382263_f	0	+
chr1	167384736	167396582	NR_037163_exon_16_0_chr1_167384737_f	0	+
chr1	167599473	167599666	NM_052862_exon_0_0_chr1_167599474_f	0	+
chr1	167653136	167653238	NM_052862_exon_1_0_chr1_167653137_f	0	+
chr1	167654657	167654747	NM_052862_exon_2_0_chr1_167654658_f	0	+
chr1	167659285	167659357	NM_052862_exon_3_0_chr1_167659286_f	0	+
chr1	167663335	167663539	NM_052862_exon_4_0_chr1_167663336_f	0	+
chr1	167666335	167667079	NM_052862_exon_5_0_chr1_167666336_f	0	+
chr1	167673900	167675486	NM_052862_exon_6_0_chr1_167673901_f	0	+
chr1	167190065	167190195	NM_001198786_exon_0_0_chr1_167190066_f	0	+
chr1	167301706	167301772	NM_001198786_exon_1_0_chr1_167301707_f	0	+
chr1	167334703	167334804	NM_001198786_exon_2_0_chr1_167334704_f	0	+
chr1	167339397	167339451	NM_001198786_exon_3_0_chr1_167339398_f	0	+
chr1	167341153	167341273	NM_001198786_exon_4_0_chr1_167341154_f	0	+
chr1	167345265	167345392	NM_001198786_exon_5_0_chr1_167345266_f	0	+
chr1	167353093	167353188	NM_001198786_exon_6_0_chr1_167353094_f	0	+
chr1	167358824	167358998	NM_001198786_exon_7_0_chr1_167358825_f	0	+
chr1	167365522	167365664	NM_001198786_exon_8_0_chr1_167365523_f	0	+
chr1	167367230	167367370	NM_001198786_exon_9_0_chr1_167367231_f	0	+
chr1	167368422	167368602	NM_001198786_exon_10_0_chr1_167368423_f	0	+
chr1	167370687	167370793	NM_001198786_exon_11_0_chr1_167370688_f	0	+
chr1	167381195	167381541	NM_001198786_exon_12_0_chr1_167381196_f	0	+
chr1	167382262	167382351	NM_001198786_exon_13_0_chr1_167382263_f	0	+
chr1	167384736	167396582	NM_001198786_exon_14_0_chr1_167384737_f	0	+
chr1	167298280	167298543	NM_001198783_exon_0_0_chr1_167298281_f	0	+
chr1	167301706	167301772	NM_001198783_exon_1_0_chr1_167301707_f	0	+
chr1	167334703	167334804	NM_001198783_exon_2_0_chr1_167334704_f	0	+
chr1	167339397	167339451	NM_001198783_exon_3_0_chr1_167339398_f	0	+
chr1	167341153	167341273	NM_001198783_exon_4_0_chr1_167341154_f	0	+
chr1	167343344	167343533	NM_001198783_exon_5_0_chr1_167343345_f	0	+
chr1	167345265	167345392	NM_001198783_exon_6_0_chr1_167345266_f	0	+
chr1	167353093	167353188	NM_001198783_exon_7_0_chr1_167353094_f	0	+
chr1	167358824	167358998	NM_001198783_exon_8_0_chr1_167358825_f	0	+
chr1	167365522	167365664	NM_001198783_exon_9_0_chr1_167365523_f	0	+
chr1	167367230	167367370	NM_001198783_exon_10_0_chr1_167367231_f	0	+
chr1	167368422	167368602	NM_001198783_exon_11_0_chr1_167368423_f	0	+
chr1	167370687	167370793	NM_001198783_exon_12_0_chr1_167370688_f	0	+
chr1	167381195	167381541	NM_001198783_exon_13_0_chr1_167381196_f	0	+
chr1	167382262	167382351	NM_001198783_exon_14_0_chr1_167382263_f	0	+
chr1	167384736	167396582	NM_001198783_exon_15_0_chr1_167384737_f	0	+
chr1	166958516	166958721	NM_032858_exon_0_0_chr1_166958517_f	0	+
chr1	166958973	166959066	NM_032858_exon_1_0_chr1_166958974_f	0	+
chr1	166960614	166960714	NM_032858_exon_2_0_chr1_166960615_f	0	+
chr1	166961922	166962078	NM_032858_exon_3_0_chr1_166961923_f	0	+
chr1	166963264	166963306	NM_032858_exon_4_0_chr1_166963265_f	0	+
chr1	166973416	166973541	NM_032858_exon_5_0_chr1_166973417_f	0	+
chr1	166974312	166974367	NM_032858_exon_6_0_chr1_166974313_f	0	+
chr1	166974492	166974634	NM_032858_exon_7_0_chr1_166974493_f	0	+
chr1	166985458	166985521	NM_032858_exon_8_0_chr1_166985459_f	0	+
chr1	166987063	166987196	NM_032858_exon_9_0_chr1_166987064_f	0	+
chr1	166990321	166990397	NM_032858_exon_10_0_chr1_166990322_f	0	+
chr1	166990904	166991449	NM_032858_exon_11_0_chr1_166990905_f	0	+
chr1	167190065	167190195	NM_002697_exon_0_0_chr1_167190066_f	0	+
chr1	167301706	167301772	NM_002697_exon_1_0_chr1_167301707_f	0	+
chr1	167334703	167334804	NM_002697_exon_2_0_chr1_167334704_f	0	+
chr1	167339397	167339451	NM_002697_exon_3_0_chr1_167339398_f	0	+
chr1	167341153	167341273	NM_002697_exon_4_0_chr1_167341154_f	0	+
chr1	167343344	167343533	NM_002697_exon_5_0_chr1_167343345_f	0	+
chr1	167345265	167345392	NM_002697_exon_6_0_chr1_167345266_f	0	+
chr1	167353093	167353188	NM_002697_exon_7_0_chr1_167353094_f	0	+
chr1	167358824	167358998	NM_002697_exon_8_0_chr1_167358825_f	0	+
chr1	167365522	167365664	NM_002697_exon_9_0_chr1_167365523_f	0	+
chr1	167367230	167367370	NM_002697_exon_10_0_chr1_167367231_f	0	+
chr1	167368422	167368602	NM_002697_exon_11_0_chr1_167368423_f	0	+
chr1	167370687	167370793	NM_002697_exon_12_0_chr1_167370688_f	0	+
chr1	167381195	167381541	NM_002697_exon_13_0_chr1_167381196_f	0	+
chr1	167382262	167382351	NM_002697_exon_14_0_chr1_167382263_f	0	+
chr1	167384736	167396582	NM_002697_exon_15_0_chr1_167384737_f	0	+
chr1	166944818	166944903	NM_001286378_exon_0_0_chr1_166944819_f	0	+
chr1	166958637	166958721	NM_001286378_exon_1_0_chr1_166958638_f	0	+
chr1	166958973	166959066	NM_001286378_exon_2_0_chr1_166958974_f	0	+
chr1	166960614	166960714	NM_001286378_exon_3_0_chr1_166960615_f	0	+
chr1	166961922	166962078	NM_001286378_exon_4_0_chr1_166961923_f	0	+
chr1	166963264	166963306	NM_001286378_exon_5_0_chr1_166963265_f	0	+
chr1	166973416	166973541	NM_001286378_exon_6_0_chr1_166973417_f	0	+
chr1	166974312	166974367	NM_001286378_exon_7_0_chr1_166974313_f	0	+
chr1	166974492	166974634	NM_001286378_exon_8_0_chr1_166974493_f	0	+
chr1	166985458	166985521	NM_001286378_exon_9_0_chr1_166985459_f	0	+
chr1	166987063	166987196	NM_001286378_exon_10_0_chr1_166987064_f	0	+
chr1	166990321	166990397	NM_001286378_exon_11_0_chr1_166990322_f	0	+
chr1	166990904	166991449	NM_001286378_exon_12_0_chr1_166990905_f	0	+
chr1	167599429	167599666	NM_001322924_exon_0_0_chr1_167599430_f	0	+
chr1	167653136	167653238	NM_001322924_exon_1_0_chr1_167653137_f	0	+
chr1	167663335	167663539	NM_001322924_exon_2_0_chr1_167663336_f	0	+
chr1	167666335	167667079	NM_001322924_exon_3_0_chr1_167666336_f	0	+
chr1	167673900	167677933	NM_001322924_exon_4_0_chr1_167673901_f	0	+
chr1	167599429	167599666	NM_001322923_exon_0_0_chr1_167599430_f	0	+
chr1	167653136	167653238	NM_001322923_exon_1_0_chr1_167653137_f	0	+
chr1	167659285	167659357	NM_001322923_exon_2_0_chr1_167659286_f	0	+
chr1	167663335	167663539	NM_001322923_exon_3_0_chr1_167663336_f	0	+
chr1	167666335	167667079	NM_001322923_exon_4_0_chr1_167666336_f	0	+
chr1	167673900	167677933	NM_001322923_exon_5_0_chr1_167673901_f	0	+
chr1	167190121	167190195	NM_001365848_exon_0_0_chr1_167190122_f	0	+
chr1	167210643	167210847	NM_001365848_exon_1_0_chr1_167210644_f	0	+
chr1	167301706	167301772	NM_001365848_exon_2_0_chr1_167301707_f	0	+
chr1	167307206	167307495	NM_001365848_exon_3_0_chr1_167307207_f	0	+
chr1	167334703	167334804	NM_001365848_exon_4_0_chr1_167334704_f	0	+
chr1	167339397	167339451	NM_001365848_exon_5_0_chr1_167339398_f	0	+
chr1	167341153	167341273	NM_001365848_exon_6_0_chr1_167341154_f	0	+
chr1	167343344	167343533	NM_001365848_exon_7_0_chr1_167343345_f	0	+
chr1	167345265	167345392	NM_001365848_exon_8_0_chr1_167345266_f	0	+
chr1	167353093	167353188	NM_001365848_exon_9_0_chr1_167353094_f	0	+
chr1	167358824	167358998	NM_001365848_exon_10_0_chr1_167358825_f	0	+
chr1	167365522	167365664	NM_001365848_exon_11_0_chr1_167365523_f	0	+
chr1	167367230	167367370	NM_001365848_exon_12_0_chr1_167367231_f	0	+
chr1	167368422	167368602	NM_001365848_exon_13_0_chr1_167368423_f	0	+
chr1	167370687	167370793	NM_001365848_exon_14_0_chr1_167370688_f	0	+
chr1	167381195	167381541	NM_001365848_exon_15_0_chr1_167381196_f	0	+
chr1	167382262	167382351	NM_001365848_exon_16_0_chr1_167382263_f	0	+
chr1	167384736	167396582	NM_001365848_exon_17_0_chr1_167384737_f	0	+
chr1	167190121	167190195	NM_001365849_exon_0_0_chr1_167190122_f	0	+
chr1	167301706	167301772	NM_001365849_exon_1_0_chr1_167301707_f	0	+
chr1	167307206	167307495	NM_001365849_exon_2_0_chr1_167307207_f	0	+
chr1	167334703	167334804	NM_001365849_exon_3_0_chr1_167334704_f	0	+
chr1	167339397	167339451	NM_001365849_exon_4_0_chr1_167339398_f	0	+
chr1	167341153	167341273	NM_001365849_exon_5_0_chr1_167341154_f	0	+
chr1	167343344	167343533	NM_001365849_exon_6_0_chr1_167343345_f	0	+
chr1	167345265	167345392	NM_001365849_exon_7_0_chr1_167345266_f	0	+
chr1	167353093	167353188	NM_001365849_exon_8_0_chr1_167353094_f	0	+
chr1	167358824	167358998	NM_001365849_exon_9_0_chr1_167358825_f	0	+
chr1	167365522	167365664	NM_001365849_exon_10_0_chr1_167365523_f	0	+
chr1	167367230	167367370	NM_001365849_exon_11_0_chr1_167367231_f	0	+
chr1	167368422	167368602	NM_001365849_exon_12_0_chr1_167368423_f	0	+
chr1	167370687	167370793	NM_001365849_exon_13_0_chr1_167370688_f	0	+
chr1	167381195	167381541	NM_001365849_exon_14_0_chr1_167381196_f	0	+
chr1	167382262	167382351	NM_001365849_exon_15_0_chr1_167382263_f	0	+
chr1	167384736	167396582	NM_001365849_exon_16_0_chr1_167384737_f	0	+
chr1	167905796	167905930	NR_146228_exon_0_0_chr1_167905797_f	0	+
chr1	167921037	167921099	NR_146228_exon_1_0_chr1_167921038_f	0	+
chr1	167935866	167935959	NR_146228_exon_2_0_chr1_167935867_f	0	+
chr1	167944067	167944253	NR_146228_exon_3_0_chr1_167944068_f	0	+
chr1	167956732	167956846	NR_146228_exon_4_0_chr1_167956733_f	0	+
chr1	167960441	167960577	NR_146228_exon_5_0_chr1_167960442_f	0	+
chr1	167962463	167962678	NR_146228_exon_6_0_chr1_167962464_f	0	+
chr1	167971719	167971813	NR_146228_exon_7_0_chr1_167971720_f	0	+
chr1	167973107	167973227	NR_146228_exon_8_0_chr1_167973108_f	0	+
chr1	167973770	167974031	NR_146228_exon_9_0_chr1_167973771_f	0	+
chr1	168012262	168012378	NR_146228_exon_10_0_chr1_168012263_f	0	+
chr1	168013822	168013909	NR_146228_exon_11_0_chr1_168013823_f	0	+
chr1	168014137	168014465	NR_146228_exon_12_0_chr1_168014138_f	0	+
chr1	168032858	168032997	NR_146228_exon_13_0_chr1_168032859_f	0	+
chr1	168034827	168034984	NR_146228_exon_14_0_chr1_168034828_f	0	+
chr1	168035614	168035703	NR_146228_exon_15_0_chr1_168035615_f	0	+
chr1	168037595	168037701	NR_146228_exon_16_0_chr1_168037596_f	0	+
chr1	168044608	168045081	NR_146228_exon_17_0_chr1_168044609_f	0	+
chr1	167905796	167906246	NR_146229_exon_0_0_chr1_167905797_f	0	+
chr1	167921037	167921099	NR_146229_exon_1_0_chr1_167921038_f	0	+
chr1	167935866	167935959	NR_146229_exon_2_0_chr1_167935867_f	0	+
chr1	167944067	167944253	NR_146229_exon_3_0_chr1_167944068_f	0	+
chr1	167956732	167956846	NR_146229_exon_4_0_chr1_167956733_f	0	+
chr1	167960441	167960577	NR_146229_exon_5_0_chr1_167960442_f	0	+
chr1	167962463	167962678	NR_146229_exon_6_0_chr1_167962464_f	0	+
chr1	167971719	167971813	NR_146229_exon_7_0_chr1_167971720_f	0	+
chr1	167973107	167973227	NR_146229_exon_8_0_chr1_167973108_f	0	+
chr1	167973770	167974031	NR_146229_exon_9_0_chr1_167973771_f	0	+
chr1	167988782	167988905	NR_146229_exon_10_0_chr1_167988783_f	0	+
chr1	167992225	167992285	NR_146229_exon_11_0_chr1_167992226_f	0	+
chr1	168007608	168007726	NR_146229_exon_12_0_chr1_168007609_f	0	+
chr1	168012262	168012378	NR_146229_exon_13_0_chr1_168012263_f	0	+
chr1	168013822	168013909	NR_146229_exon_14_0_chr1_168013823_f	0	+
chr1	168014137	168014465	NR_146229_exon_15_0_chr1_168014138_f	0	+
chr1	168032858	168032997	NR_146229_exon_16_0_chr1_168032859_f	0	+
chr1	168034827	168034984	NR_146229_exon_17_0_chr1_168034828_f	0	+
chr1	168035614	168035703	NR_146229_exon_18_0_chr1_168035615_f	0	+
chr1	168037595	168037701	NR_146229_exon_19_0_chr1_168037596_f	0	+
chr1	168044608	168045081	NR_146229_exon_20_0_chr1_168044609_f	0	+
chr1	167905476	167905747	NM_001349778_exon_0_0_chr1_167905477_f	0	+
chr1	167921037	167921099	NM_001349778_exon_1_0_chr1_167921038_f	0	+
chr1	167935866	167935959	NM_001349778_exon_2_0_chr1_167935867_f	0	+
chr1	167944067	167944253	NM_001349778_exon_3_0_chr1_167944068_f	0	+
chr1	167956732	167956846	NM_001349778_exon_4_0_chr1_167956733_f	0	+
chr1	167960441	167960577	NM_001349778_exon_5_0_chr1_167960442_f	0	+
chr1	167962463	167962678	NM_001349778_exon_6_0_chr1_167962464_f	0	+
chr1	167971719	167971813	NM_001349778_exon_7_0_chr1_167971720_f	0	+
chr1	167973107	167973227	NM_001349778_exon_8_0_chr1_167973108_f	0	+
chr1	167973770	167974031	NM_001349778_exon_9_0_chr1_167973771_f	0	+
chr1	168007608	168007726	NM_001349778_exon_10_0_chr1_168007609_f	0	+
chr1	168012262	168012378	NM_001349778_exon_11_0_chr1_168012263_f	0	+
chr1	168013822	168013909	NM_001349778_exon_12_0_chr1_168013823_f	0	+
chr1	168014137	168014465	NM_001349778_exon_13_0_chr1_168014138_f	0	+
chr1	168032858	168032997	NM_001349778_exon_14_0_chr1_168032859_f	0	+
chr1	168034827	168034984	NM_001349778_exon_15_0_chr1_168034828_f	0	+
chr1	168035614	168035703	NM_001349778_exon_16_0_chr1_168035615_f	0	+
chr1	168037595	168037701	NM_001349778_exon_17_0_chr1_168037596_f	0	+
chr1	168044608	168045081	NM_001349778_exon_18_0_chr1_168044609_f	0	+
chr1	167905796	167906246	NM_001349777_exon_0_0_chr1_167905797_f	0	+
chr1	167935866	167935959	NM_001349777_exon_1_0_chr1_167935867_f	0	+
chr1	167944067	167944253	NM_001349777_exon_2_0_chr1_167944068_f	0	+
chr1	167956732	167956846	NM_001349777_exon_3_0_chr1_167956733_f	0	+
chr1	167960441	167960577	NM_001349777_exon_4_0_chr1_167960442_f	0	+
chr1	167962463	167962678	NM_001349777_exon_5_0_chr1_167962464_f	0	+
chr1	167971719	167971813	NM_001349777_exon_6_0_chr1_167971720_f	0	+
chr1	167973107	167973227	NM_001349777_exon_7_0_chr1_167973108_f	0	+
chr1	167973770	167974031	NM_001349777_exon_8_0_chr1_167973771_f	0	+
chr1	167992225	167992285	NM_001349777_exon_9_0_chr1_167992226_f	0	+
chr1	168007608	168007726	NM_001349777_exon_10_0_chr1_168007609_f	0	+
chr1	168012262	168012378	NM_001349777_exon_11_0_chr1_168012263_f	0	+
chr1	168013822	168013909	NM_001349777_exon_12_0_chr1_168013823_f	0	+
chr1	168014137	168014465	NM_001349777_exon_13_0_chr1_168014138_f	0	+
chr1	168032858	168032997	NM_001349777_exon_14_0_chr1_168032859_f	0	+
chr1	168034827	168034984	NM_001349777_exon_15_0_chr1_168034828_f	0	+
chr1	168035614	168035703	NM_001349777_exon_16_0_chr1_168035615_f	0	+
chr1	168037595	168037701	NM_001349777_exon_17_0_chr1_168037596_f	0	+
chr1	168044608	168045081	NM_001349777_exon_18_0_chr1_168044609_f	0	+
chr1	167885912	167887597	NM_001143674_exon_0_0_chr1_167885913_r	0	-
chr1	167889216	167889328	NM_001143674_exon_1_0_chr1_167889217_r	0	-
chr1	167889784	167889869	NM_001143674_exon_2_0_chr1_167889785_r	0	-
chr1	167893734	167893775	NM_001143674_exon_3_0_chr1_167893735_r	0	-
chr1	167904970	167905136	NM_001143674_exon_4_0_chr1_167904971_r	0	-
chr1	167906176	167906307	NM_001143674_exon_5_0_chr1_167906177_r	0	-
chr1	167905796	167906246	NR_146230_exon_0_0_chr1_167905797_f	0	+
chr1	167921037	167921099	NR_146230_exon_1_0_chr1_167921038_f	0	+
chr1	167935866	167935959	NR_146230_exon_2_0_chr1_167935867_f	0	+
chr1	167944067	167944253	NR_146230_exon_3_0_chr1_167944068_f	0	+
chr1	167956732	167956846	NR_146230_exon_4_0_chr1_167956733_f	0	+
chr1	167960441	167960577	NR_146230_exon_5_0_chr1_167960442_f	0	+
chr1	167962463	167962678	NR_146230_exon_6_0_chr1_167962464_f	0	+
chr1	167971719	167971813	NR_146230_exon_7_0_chr1_167971720_f	0	+
chr1	167973107	167973227	NR_146230_exon_8_0_chr1_167973108_f	0	+
chr1	167973770	167974031	NR_146230_exon_9_0_chr1_167973771_f	0	+
chr1	168012262	168012378	NR_146230_exon_10_0_chr1_168012263_f	0	+
chr1	168013822	168013909	NR_146230_exon_11_0_chr1_168013823_f	0	+
chr1	168014137	168014465	NR_146230_exon_12_0_chr1_168014138_f	0	+
chr1	168032858	168032997	NR_146230_exon_13_0_chr1_168032859_f	0	+
chr1	168034827	168034984	NR_146230_exon_14_0_chr1_168034828_f	0	+
chr1	168035614	168035703	NR_146230_exon_15_0_chr1_168035615_f	0	+
chr1	168037595	168037701	NR_146230_exon_16_0_chr1_168037596_f	0	+
chr1	168044608	168045081	NR_146230_exon_17_0_chr1_168044609_f	0	+
chr1	167905796	167906246	NM_001349773_exon_0_0_chr1_167905797_f	0	+
chr1	167921037	167921099	NM_001349773_exon_1_0_chr1_167921038_f	0	+
chr1	167935866	167935959	NM_001349773_exon_2_0_chr1_167935867_f	0	+
chr1	167944067	167944253	NM_001349773_exon_3_0_chr1_167944068_f	0	+
chr1	167956732	167956846	NM_001349773_exon_4_0_chr1_167956733_f	0	+
chr1	167960441	167960577	NM_001349773_exon_5_0_chr1_167960442_f	0	+
chr1	167962463	167962678	NM_001349773_exon_6_0_chr1_167962464_f	0	+
chr1	167971719	167971813	NM_001349773_exon_7_0_chr1_167971720_f	0	+
chr1	167973107	167973227	NM_001349773_exon_8_0_chr1_167973108_f	0	+
chr1	167973770	167974031	NM_001349773_exon_9_0_chr1_167973771_f	0	+
chr1	167985018	167985189	NM_001349773_exon_10_0_chr1_167985019_f	0	+
chr1	167992225	167992285	NM_001349773_exon_11_0_chr1_167992226_f	0	+
chr1	168007608	168007726	NM_001349773_exon_12_0_chr1_168007609_f	0	+
chr1	168012262	168012378	NM_001349773_exon_13_0_chr1_168012263_f	0	+
chr1	168013822	168013909	NM_001349773_exon_14_0_chr1_168013823_f	0	+
chr1	168014137	168014465	NM_001349773_exon_15_0_chr1_168014138_f	0	+
chr1	168032858	168032997	NM_001349773_exon_16_0_chr1_168032859_f	0	+
chr1	168034827	168034984	NM_001349773_exon_17_0_chr1_168034828_f	0	+
chr1	168035614	168035703	NM_001349773_exon_18_0_chr1_168035615_f	0	+
chr1	168037595	168037701	NM_001349773_exon_19_0_chr1_168037596_f	0	+
chr1	168044608	168045081	NM_001349773_exon_20_0_chr1_168044609_f	0	+
chr1	167885912	167887597	NM_015415_exon_0_0_chr1_167885913_r	0	-
chr1	167889216	167889328	NM_015415_exon_1_0_chr1_167889217_r	0	-
chr1	167889784	167889869	NM_015415_exon_2_0_chr1_167889785_r	0	-
chr1	167893734	167893775	NM_015415_exon_3_0_chr1_167893735_r	0	-
chr1	167904970	167905136	NM_015415_exon_4_0_chr1_167904971_r	0	-
chr1	167906242	167906307	NM_015415_exon_5_0_chr1_167906243_r	0	-
chr1	167905796	167906059	NM_001349776_exon_0_0_chr1_167905797_f	0	+
chr1	167921037	167921099	NM_001349776_exon_1_0_chr1_167921038_f	0	+
chr1	167935866	167935959	NM_001349776_exon_2_0_chr1_167935867_f	0	+
chr1	167944067	167944253	NM_001349776_exon_3_0_chr1_167944068_f	0	+
chr1	167956732	167956846	NM_001349776_exon_4_0_chr1_167956733_f	0	+
chr1	167960441	167960577	NM_001349776_exon_5_0_chr1_167960442_f	0	+
chr1	167962463	167962678	NM_001349776_exon_6_0_chr1_167962464_f	0	+
chr1	167971719	167971813	NM_001349776_exon_7_0_chr1_167971720_f	0	+
chr1	167973107	167973227	NM_001349776_exon_8_0_chr1_167973108_f	0	+
chr1	167973770	167974031	NM_001349776_exon_9_0_chr1_167973771_f	0	+
chr1	167992225	167992285	NM_001349776_exon_10_0_chr1_167992226_f	0	+
chr1	168007608	168007726	NM_001349776_exon_11_0_chr1_168007609_f	0	+
chr1	168012262	168012378	NM_001349776_exon_12_0_chr1_168012263_f	0	+
chr1	168013822	168013909	NM_001349776_exon_13_0_chr1_168013823_f	0	+
chr1	168014137	168014465	NM_001349776_exon_14_0_chr1_168014138_f	0	+
chr1	168032858	168032997	NM_001349776_exon_15_0_chr1_168032859_f	0	+
chr1	168034827	168034984	NM_001349776_exon_16_0_chr1_168034828_f	0	+
chr1	168035614	168035703	NM_001349776_exon_17_0_chr1_168035615_f	0	+
chr1	168037595	168037701	NM_001349776_exon_18_0_chr1_168037596_f	0	+
chr1	168044608	168045081	NM_001349776_exon_19_0_chr1_168044609_f	0	+
chr1	168664694	168665853	NM_001937_exon_0_0_chr1_168664695_r	0	-
chr1	168670254	168670362	NM_001937_exon_1_0_chr1_168670255_r	0	-
chr1	168683458	168683584	NM_001937_exon_2_0_chr1_168683459_r	0	-
chr1	168698107	168698442	NM_001937_exon_3_0_chr1_168698108_r	0	-
chr1	167905796	167906246	NM_001017977_exon_0_0_chr1_167905797_f	0	+
chr1	167921037	167921099	NM_001017977_exon_1_0_chr1_167921038_f	0	+
chr1	167935866	167935959	NM_001017977_exon_2_0_chr1_167935867_f	0	+
chr1	167944067	167944253	NM_001017977_exon_3_0_chr1_167944068_f	0	+
chr1	167956732	167956846	NM_001017977_exon_4_0_chr1_167956733_f	0	+
chr1	167960441	167960577	NM_001017977_exon_5_0_chr1_167960442_f	0	+
chr1	167962463	167962678	NM_001017977_exon_6_0_chr1_167962464_f	0	+
chr1	167971719	167971813	NM_001017977_exon_7_0_chr1_167971720_f	0	+
chr1	167973107	167973227	NM_001017977_exon_8_0_chr1_167973108_f	0	+
chr1	167973770	167974031	NM_001017977_exon_9_0_chr1_167973771_f	0	+
chr1	168007608	168007726	NM_001017977_exon_10_0_chr1_168007609_f	0	+
chr1	168012262	168012378	NM_001017977_exon_11_0_chr1_168012263_f	0	+
chr1	168013822	168013909	NM_001017977_exon_12_0_chr1_168013823_f	0	+
chr1	168014137	168014465	NM_001017977_exon_13_0_chr1_168014138_f	0	+
chr1	168032858	168032997	NM_001017977_exon_14_0_chr1_168032859_f	0	+
chr1	168034827	168034984	NM_001017977_exon_15_0_chr1_168034828_f	0	+
chr1	168035614	168035703	NM_001017977_exon_16_0_chr1_168035615_f	0	+
chr1	168037595	168037701	NM_001017977_exon_17_0_chr1_168037596_f	0	+
chr1	168044608	168045083	NM_001017977_exon_18_0_chr1_168044609_f	0	+
chr1	167905796	167906246	NM_001349780_exon_0_0_chr1_167905797_f	0	+
chr1	167935866	167935959	NM_001349780_exon_1_0_chr1_167935867_f	0	+
chr1	167944067	167944253	NM_001349780_exon_2_0_chr1_167944068_f	0	+
chr1	167956732	167956846	NM_001349780_exon_3_0_chr1_167956733_f	0	+
chr1	167960441	167960577	NM_001349780_exon_4_0_chr1_167960442_f	0	+
chr1	167962463	167962678	NM_001349780_exon_5_0_chr1_167962464_f	0	+
chr1	167971719	167971813	NM_001349780_exon_6_0_chr1_167971720_f	0	+
chr1	167973107	167973227	NM_001349780_exon_7_0_chr1_167973108_f	0	+
chr1	167973770	167974031	NM_001349780_exon_8_0_chr1_167973771_f	0	+
chr1	168007608	168007726	NM_001349780_exon_9_0_chr1_168007609_f	0	+
chr1	168012262	168012378	NM_001349780_exon_10_0_chr1_168012263_f	0	+
chr1	168013822	168013909	NM_001349780_exon_11_0_chr1_168013823_f	0	+
chr1	168014137	168014465	NM_001349780_exon_12_0_chr1_168014138_f	0	+
chr1	168032858	168032997	NM_001349780_exon_13_0_chr1_168032859_f	0	+
chr1	168034827	168034984	NM_001349780_exon_14_0_chr1_168034828_f	0	+
chr1	168035614	168035703	NM_001349780_exon_15_0_chr1_168035615_f	0	+
chr1	168037595	168037701	NM_001349780_exon_16_0_chr1_168037596_f	0	+
chr1	168044608	168045081	NM_001349780_exon_17_0_chr1_168044609_f	0	+
chr1	167905796	167905930	NM_001349775_exon_0_0_chr1_167905797_f	0	+
chr1	167921037	167921099	NM_001349775_exon_1_0_chr1_167921038_f	0	+
chr1	167935866	167935959	NM_001349775_exon_2_0_chr1_167935867_f	0	+
chr1	167944067	167944253	NM_001349775_exon_3_0_chr1_167944068_f	0	+
chr1	167956732	167956846	NM_001349775_exon_4_0_chr1_167956733_f	0	+
chr1	167960441	167960577	NM_001349775_exon_5_0_chr1_167960442_f	0	+
chr1	167962463	167962678	NM_001349775_exon_6_0_chr1_167962464_f	0	+
chr1	167971719	167971813	NM_001349775_exon_7_0_chr1_167971720_f	0	+
chr1	167973107	167973227	NM_001349775_exon_8_0_chr1_167973108_f	0	+
chr1	167973770	167974031	NM_001349775_exon_9_0_chr1_167973771_f	0	+
chr1	167992225	167992285	NM_001349775_exon_10_0_chr1_167992226_f	0	+
chr1	168007608	168007726	NM_001349775_exon_11_0_chr1_168007609_f	0	+
chr1	168012262	168012378	NM_001349775_exon_12_0_chr1_168012263_f	0	+
chr1	168013822	168013909	NM_001349775_exon_13_0_chr1_168013823_f	0	+
chr1	168014137	168014465	NM_001349775_exon_14_0_chr1_168014138_f	0	+
chr1	168032858	168032997	NM_001349775_exon_15_0_chr1_168032859_f	0	+
chr1	168034827	168034984	NM_001349775_exon_16_0_chr1_168034828_f	0	+
chr1	168035614	168035703	NM_001349775_exon_17_0_chr1_168035615_f	0	+
chr1	168037595	168037701	NM_001349775_exon_18_0_chr1_168037596_f	0	+
chr1	168044608	168045081	NM_001349775_exon_19_0_chr1_168044609_f	0	+
chr1	167905476	167905747	NM_001349774_exon_0_0_chr1_167905477_f	0	+
chr1	167921037	167921099	NM_001349774_exon_1_0_chr1_167921038_f	0	+
chr1	167935866	167935959	NM_001349774_exon_2_0_chr1_167935867_f	0	+
chr1	167944067	167944253	NM_001349774_exon_3_0_chr1_167944068_f	0	+
chr1	167956732	167956846	NM_001349774_exon_4_0_chr1_167956733_f	0	+
chr1	167960441	167960577	NM_001349774_exon_5_0_chr1_167960442_f	0	+
chr1	167962463	167962678	NM_001349774_exon_6_0_chr1_167962464_f	0	+
chr1	167971719	167971813	NM_001349774_exon_7_0_chr1_167971720_f	0	+
chr1	167973107	167973227	NM_001349774_exon_8_0_chr1_167973108_f	0	+
chr1	167973770	167974031	NM_001349774_exon_9_0_chr1_167973771_f	0	+
chr1	167992225	167992285	NM_001349774_exon_10_0_chr1_167992226_f	0	+
chr1	168007608	168007726	NM_001349774_exon_11_0_chr1_168007609_f	0	+
chr1	168012262	168012378	NM_001349774_exon_12_0_chr1_168012263_f	0	+
chr1	168013822	168013909	NM_001349774_exon_13_0_chr1_168013823_f	0	+
chr1	168014137	168014465	NM_001349774_exon_14_0_chr1_168014138_f	0	+
chr1	168032858	168032997	NM_001349774_exon_15_0_chr1_168032859_f	0	+
chr1	168034827	168034984	NM_001349774_exon_16_0_chr1_168034828_f	0	+
chr1	168035614	168035703	NM_001349774_exon_17_0_chr1_168035615_f	0	+
chr1	168037595	168037701	NM_001349774_exon_18_0_chr1_168037596_f	0	+
chr1	168044608	168045081	NM_001349774_exon_19_0_chr1_168044609_f	0	+
chr1	168148199	168148419	NM_152902_exon_0_0_chr1_168148200_f	0	+
chr1	168153139	168153319	NM_152902_exon_1_0_chr1_168153140_f	0	+
chr1	168154016	168154116	NM_152902_exon_2_0_chr1_168154017_f	0	+
chr1	168160606	168160738	NM_152902_exon_3_0_chr1_168160607_f	0	+
chr1	168165784	168165880	NM_152902_exon_4_0_chr1_168165785_f	0	+
chr1	168168156	168168219	NM_152902_exon_5_0_chr1_168168157_f	0	+
chr1	168169140	168171347	NM_152902_exon_6_0_chr1_168169141_f	0	+
chr1	167885912	167887597	NR_026550_exon_0_0_chr1_167885913_r	0	-
chr1	167889216	167889328	NR_026550_exon_1_0_chr1_167889217_r	0	-
chr1	167889784	167889869	NR_026550_exon_2_0_chr1_167889785_r	0	-
chr1	167893734	167893775	NR_026550_exon_3_0_chr1_167893735_r	0	-
chr1	167904970	167905439	NR_026550_exon_4_0_chr1_167904971_r	0	-
chr1	167905796	167906246	NM_001198957_exon_0_0_chr1_167905797_f	0	+
chr1	167921037	167921099	NM_001198957_exon_1_0_chr1_167921038_f	0	+
chr1	167944067	167944253	NM_001198957_exon_2_0_chr1_167944068_f	0	+
chr1	167956732	167956846	NM_001198957_exon_3_0_chr1_167956733_f	0	+
chr1	167960441	167960577	NM_001198957_exon_4_0_chr1_167960442_f	0	+
chr1	167962463	167962678	NM_001198957_exon_5_0_chr1_167962464_f	0	+
chr1	167971719	167971813	NM_001198957_exon_6_0_chr1_167971720_f	0	+
chr1	167973107	167973227	NM_001198957_exon_7_0_chr1_167973108_f	0	+
chr1	167973770	167974031	NM_001198957_exon_8_0_chr1_167973771_f	0	+
chr1	167985018	167985189	NM_001198957_exon_9_0_chr1_167985019_f	0	+
chr1	167992225	167992285	NM_001198957_exon_10_0_chr1_167992226_f	0	+
chr1	168007608	168007726	NM_001198957_exon_11_0_chr1_168007609_f	0	+
chr1	168012262	168012378	NM_001198957_exon_12_0_chr1_168012263_f	0	+
chr1	168013822	168013909	NM_001198957_exon_13_0_chr1_168013823_f	0	+
chr1	168014137	168014465	NM_001198957_exon_14_0_chr1_168014138_f	0	+
chr1	168020129	168020171	NM_001198957_exon_15_0_chr1_168020130_f	0	+
chr1	168032858	168032997	NM_001198957_exon_16_0_chr1_168032859_f	0	+
chr1	168034827	168034984	NM_001198957_exon_17_0_chr1_168034828_f	0	+
chr1	168035614	168035703	NM_001198957_exon_18_0_chr1_168035615_f	0	+
chr1	168037595	168037701	NM_001198957_exon_19_0_chr1_168037596_f	0	+
chr1	168044608	168045083	NM_001198957_exon_20_0_chr1_168044609_f	0	+
chr1	167905796	167906246	NM_001198956_exon_0_0_chr1_167905797_f	0	+
chr1	167921037	167921099	NM_001198956_exon_1_0_chr1_167921038_f	0	+
chr1	167935866	167935959	NM_001198956_exon_2_0_chr1_167935867_f	0	+
chr1	167944067	167944253	NM_001198956_exon_3_0_chr1_167944068_f	0	+
chr1	167956732	167956846	NM_001198956_exon_4_0_chr1_167956733_f	0	+
chr1	167960441	167960577	NM_001198956_exon_5_0_chr1_167960442_f	0	+
chr1	167962463	167962678	NM_001198956_exon_6_0_chr1_167962464_f	0	+
chr1	167971719	167971813	NM_001198956_exon_7_0_chr1_167971720_f	0	+
chr1	167973107	167973227	NM_001198956_exon_8_0_chr1_167973108_f	0	+
chr1	167973770	167974031	NM_001198956_exon_9_0_chr1_167973771_f	0	+
chr1	167985018	167985189	NM_001198956_exon_10_0_chr1_167985019_f	0	+
chr1	167992225	167992285	NM_001198956_exon_11_0_chr1_167992226_f	0	+
chr1	168007608	168007726	NM_001198956_exon_12_0_chr1_168007609_f	0	+
chr1	168012262	168012378	NM_001198956_exon_13_0_chr1_168012263_f	0	+
chr1	168013822	168013909	NM_001198956_exon_14_0_chr1_168013823_f	0	+
chr1	168014137	168014465	NM_001198956_exon_15_0_chr1_168014138_f	0	+
chr1	168020129	168020171	NM_001198956_exon_16_0_chr1_168020130_f	0	+
chr1	168032858	168032997	NM_001198956_exon_17_0_chr1_168032859_f	0	+
chr1	168034827	168034984	NM_001198956_exon_18_0_chr1_168034828_f	0	+
chr1	168035614	168035703	NM_001198956_exon_19_0_chr1_168035615_f	0	+
chr1	168037595	168037701	NM_001198956_exon_20_0_chr1_168037596_f	0	+
chr1	168044608	168045083	NM_001198956_exon_21_0_chr1_168044609_f	0	+
chr1	167905796	167905930	NM_001349779_exon_0_0_chr1_167905797_f	0	+
chr1	167921037	167921099	NM_001349779_exon_1_0_chr1_167921038_f	0	+
chr1	167935866	167935959	NM_001349779_exon_2_0_chr1_167935867_f	0	+
chr1	167944067	167944253	NM_001349779_exon_3_0_chr1_167944068_f	0	+
chr1	167956732	167956846	NM_001349779_exon_4_0_chr1_167956733_f	0	+
chr1	167960441	167960577	NM_001349779_exon_5_0_chr1_167960442_f	0	+
chr1	167962463	167962678	NM_001349779_exon_6_0_chr1_167962464_f	0	+
chr1	167971719	167971813	NM_001349779_exon_7_0_chr1_167971720_f	0	+
chr1	167973107	167973227	NM_001349779_exon_8_0_chr1_167973108_f	0	+
chr1	167973770	167974031	NM_001349779_exon_9_0_chr1_167973771_f	0	+
chr1	168007608	168007726	NM_001349779_exon_10_0_chr1_168007609_f	0	+
chr1	168012262	168012378	NM_001349779_exon_11_0_chr1_168012263_f	0	+
chr1	168013822	168013909	NM_001349779_exon_12_0_chr1_168013823_f	0	+
chr1	168014137	168014465	NM_001349779_exon_13_0_chr1_168014138_f	0	+
chr1	168032858	168032997	NM_001349779_exon_14_0_chr1_168032859_f	0	+
chr1	168034827	168034984	NM_001349779_exon_15_0_chr1_168034828_f	0	+
chr1	168035614	168035703	NM_001349779_exon_16_0_chr1_168035615_f	0	+
chr1	168037595	168037701	NM_001349779_exon_17_0_chr1_168037596_f	0	+
chr1	168044608	168045081	NM_001349779_exon_18_0_chr1_168044609_f	0	+
chr1	167905796	167906246	NM_018442_exon_0_0_chr1_167905797_f	0	+
chr1	167921037	167921099	NM_018442_exon_1_0_chr1_167921038_f	0	+
chr1	167935866	167935959	NM_018442_exon_2_0_chr1_167935867_f	0	+
chr1	167944067	167944253	NM_018442_exon_3_0_chr1_167944068_f	0	+
chr1	167956732	167956846	NM_018442_exon_4_0_chr1_167956733_f	0	+
chr1	167960441	167960577	NM_018442_exon_5_0_chr1_167960442_f	0	+
chr1	167962463	167962678	NM_018442_exon_6_0_chr1_167962464_f	0	+
chr1	167971719	167971813	NM_018442_exon_7_0_chr1_167971720_f	0	+
chr1	167973107	167973227	NM_018442_exon_8_0_chr1_167973108_f	0	+
chr1	167973770	167974031	NM_018442_exon_9_0_chr1_167973771_f	0	+
chr1	167992225	167992285	NM_018442_exon_10_0_chr1_167992226_f	0	+
chr1	168007608	168007726	NM_018442_exon_11_0_chr1_168007609_f	0	+
chr1	168012262	168012378	NM_018442_exon_12_0_chr1_168012263_f	0	+
chr1	168013822	168013909	NM_018442_exon_13_0_chr1_168013823_f	0	+
chr1	168014137	168014465	NM_018442_exon_14_0_chr1_168014138_f	0	+
chr1	168032858	168032997	NM_018442_exon_15_0_chr1_168032859_f	0	+
chr1	168034827	168034984	NM_018442_exon_16_0_chr1_168034828_f	0	+
chr1	168035614	168035703	NM_018442_exon_17_0_chr1_168035615_f	0	+
chr1	168037595	168037701	NM_018442_exon_18_0_chr1_168037596_f	0	+
chr1	168044608	168045083	NM_018442_exon_19_0_chr1_168044609_f	0	+
chr1	169337116	169337580	NM_003666_exon_0_0_chr1_169337117_f	0	+
chr1	169338710	169338788	NM_003666_exon_1_0_chr1_169338711_f	0	+
chr1	169345777	169346217	NM_003666_exon_2_0_chr1_169345778_f	0	+
chr1	169347567	169347767	NM_003666_exon_3_0_chr1_169347568_f	0	+
chr1	169349718	169349847	NM_003666_exon_4_0_chr1_169349719_f	0	+
chr1	169351299	169351519	NM_003666_exon_5_0_chr1_169351300_f	0	+
chr1	169356234	169356447	NM_003666_exon_6_0_chr1_169356235_f	0	+
chr1	169365131	169365780	NM_003666_exon_7_0_chr1_169365132_f	0	+
chr1	169075946	169076164	NM_001677_exon_0_0_chr1_169075947_f	0	+
chr1	169080607	169080736	NM_001677_exon_1_0_chr1_169080608_f	0	+
chr1	169094121	169094277	NM_001677_exon_2_0_chr1_169094122_f	0	+
chr1	169096461	169096646	NM_001677_exon_3_0_chr1_169096462_f	0	+
chr1	169099247	169099328	NM_001677_exon_4_0_chr1_169099248_f	0	+
chr1	169100529	169101960	NM_001677_exon_5_0_chr1_169100530_f	0	+
chr1	169337116	169337580	NM_001320972_exon_0_0_chr1_169337117_f	0	+
chr1	169338710	169338788	NM_001320972_exon_1_0_chr1_169338711_f	0	+
chr1	169345777	169346621	NM_001320972_exon_2_0_chr1_169345778_f	0	+
chr1	169101767	169102055	NR_104229_exon_0_0_chr1_169101768_r	0	-
chr1	169138684	169138792	NR_104229_exon_1_0_chr1_169138685_r	0	-
chr1	169159880	169159943	NR_104229_exon_2_0_chr1_169159881_r	0	-
chr1	169199955	169200057	NR_104229_exon_3_0_chr1_169199956_r	0	-
chr1	169204368	169204437	NR_104229_exon_4_0_chr1_169204369_r	0	-
chr1	169206860	169206925	NR_104229_exon_5_0_chr1_169206861_r	0	-
chr1	169256540	169256646	NR_104229_exon_6_0_chr1_169256541_r	0	-
chr1	169267793	169268001	NR_104229_exon_7_0_chr1_169267794_r	0	-
chr1	169272382	169272433	NR_104229_exon_8_0_chr1_169272383_r	0	-
chr1	169279207	169279318	NR_104229_exon_9_0_chr1_169279208_r	0	-
chr1	169292354	169292521	NR_104229_exon_10_0_chr1_169292355_r	0	-
chr1	169293630	169293738	NR_104229_exon_11_0_chr1_169293631_r	0	-
chr1	169336945	169337201	NR_104229_exon_12_0_chr1_169336946_r	0	-
chr1	169101768	169102055	NM_013330_exon_0_0_chr1_169101769_r	0	-
chr1	169138684	169138792	NM_013330_exon_1_0_chr1_169138685_r	0	-
chr1	169199955	169200057	NM_013330_exon_2_0_chr1_169199956_r	0	-
chr1	169204368	169204437	NM_013330_exon_3_0_chr1_169204369_r	0	-
chr1	169206860	169206925	NM_013330_exon_4_0_chr1_169206861_r	0	-
chr1	169256540	169256646	NM_013330_exon_5_0_chr1_169256541_r	0	-
chr1	169267793	169268001	NM_013330_exon_6_0_chr1_169267794_r	0	-
chr1	169272382	169272433	NM_013330_exon_7_0_chr1_169272383_r	0	-
chr1	169279207	169279318	NM_013330_exon_8_0_chr1_169279208_r	0	-
chr1	169292354	169292521	NM_013330_exon_9_0_chr1_169292355_r	0	-
chr1	169293630	169293738	NM_013330_exon_10_0_chr1_169293631_r	0	-
chr1	169336945	169337035	NM_013330_exon_11_0_chr1_169336946_r	0	-
chr1	169337432	169337580	NM_001320973_exon_0_0_chr1_169337433_f	0	+
chr1	169338710	169338788	NM_001320973_exon_1_0_chr1_169338711_f	0	+
chr1	169345777	169346217	NM_001320973_exon_2_0_chr1_169345778_f	0	+
chr1	169347567	169347767	NM_001320973_exon_3_0_chr1_169347568_f	0	+
chr1	169349718	169349847	NM_001320973_exon_4_0_chr1_169349719_f	0	+
chr1	169351299	169351519	NM_001320973_exon_5_0_chr1_169351300_f	0	+
chr1	169356234	169357543	NM_001320973_exon_6_0_chr1_169356235_f	0	+
chr1	168873142	168873950	NR_104091_exon_0_0_chr1_168873143_r	0	-
chr1	168877096	168877208	NR_104091_exon_1_0_chr1_168877097_r	0	-
chr1	169025421	169025471	NR_104091_exon_2_0_chr1_169025422_r	0	-
chr1	169029649	169029757	NR_104091_exon_3_0_chr1_169029650_r	0	-
chr1	169056192	169056243	NR_104091_exon_4_0_chr1_169056193_r	0	-
chr1	169101767	169102055	NM_197972_exon_0_0_chr1_169101768_r	0	-
chr1	169138684	169138792	NM_197972_exon_1_0_chr1_169138685_r	0	-
chr1	169199955	169200057	NM_197972_exon_2_0_chr1_169199956_r	0	-
chr1	169204368	169204437	NM_197972_exon_3_0_chr1_169204369_r	0	-
chr1	169206860	169206925	NM_197972_exon_4_0_chr1_169206861_r	0	-
chr1	169256540	169256646	NM_197972_exon_5_0_chr1_169256541_r	0	-
chr1	169267793	169268001	NM_197972_exon_6_0_chr1_169267794_r	0	-
chr1	169272382	169272433	NM_197972_exon_7_0_chr1_169272383_r	0	-
chr1	169279207	169279318	NM_197972_exon_8_0_chr1_169279208_r	0	-
chr1	169292354	169292521	NM_197972_exon_9_0_chr1_169292355_r	0	-
chr1	169293630	169293707	NM_197972_exon_10_0_chr1_169293631_r	0	-
chr1	169336945	169337201	NM_197972_exon_11_0_chr1_169336946_r	0	-
chr1	170633312	170633600	NM_006902_exon_0_0_chr1_170633313_f	0	+
chr1	170688866	170689042	NM_006902_exon_1_0_chr1_170688867_f	0	+
chr1	170695360	170695542	NM_006902_exon_2_0_chr1_170695361_f	0	+
chr1	170699417	170699489	NM_006902_exon_3_0_chr1_170699418_f	0	+
chr1	170705188	170708541	NM_006902_exon_4_0_chr1_170705189_f	0	+
chr1	169890469	169890922	NM_001204517_exon_0_0_chr1_169890470_r	0	-
chr1	169923151	169923251	NM_001204517_exon_1_0_chr1_169923152_r	0	-
chr1	169930186	169930376	NM_001204517_exon_2_0_chr1_169930187_r	0	-
chr1	169941653	169941739	NM_001204517_exon_3_0_chr1_169941654_r	0	-
chr1	169947225	169947324	NM_001204517_exon_4_0_chr1_169947226_r	0	-
chr1	169951112	169951238	NM_001204517_exon_5_0_chr1_169951113_r	0	-
chr1	169951842	169952008	NM_001204517_exon_6_0_chr1_169951843_r	0	-
chr1	169952410	169952523	NM_001204517_exon_7_0_chr1_169952411_r	0	-
chr1	169953722	169953831	NM_001204517_exon_8_0_chr1_169953723_r	0	-
chr1	169961295	169961396	NM_001204517_exon_9_0_chr1_169961296_r	0	-
chr1	169985602	169985765	NM_001204517_exon_10_0_chr1_169985603_r	0	-
chr1	169993558	169993737	NM_001204517_exon_11_0_chr1_169993559_r	0	-
chr1	170001026	170001125	NM_001204517_exon_12_0_chr1_170001027_r	0	-
chr1	170003512	170003637	NM_001204517_exon_13_0_chr1_170003513_r	0	-
chr1	170004594	170004694	NM_001204517_exon_14_0_chr1_170004595_r	0	-
chr1	170007430	170007572	NM_001204517_exon_15_0_chr1_170007431_r	0	-
chr1	170008373	170008429	NM_001204517_exon_16_0_chr1_170008374_r	0	-
chr1	170015852	170016007	NM_001204517_exon_17_0_chr1_170015853_r	0	-
chr1	170024445	170024577	NM_001204517_exon_18_0_chr1_170024446_r	0	-
chr1	170036644	170038056	NM_001204517_exon_19_0_chr1_170036645_r	0	-
chr1	169890469	169890922	NM_001204514_exon_0_0_chr1_169890470_r	0	-
chr1	169923151	169923251	NM_001204514_exon_1_0_chr1_169923152_r	0	-
chr1	169930186	169930376	NM_001204514_exon_2_0_chr1_169930187_r	0	-
chr1	169941653	169941739	NM_001204514_exon_3_0_chr1_169941654_r	0	-
chr1	169947225	169947324	NM_001204514_exon_4_0_chr1_169947226_r	0	-
chr1	169951112	169951238	NM_001204514_exon_5_0_chr1_169951113_r	0	-
chr1	169951842	169952008	NM_001204514_exon_6_0_chr1_169951843_r	0	-
chr1	169952410	169952523	NM_001204514_exon_7_0_chr1_169952411_r	0	-
chr1	169953722	169953831	NM_001204514_exon_8_0_chr1_169953723_r	0	-
chr1	169961295	169961396	NM_001204514_exon_9_0_chr1_169961296_r	0	-
chr1	169985602	169985765	NM_001204514_exon_10_0_chr1_169985603_r	0	-
chr1	169993558	169993737	NM_001204514_exon_11_0_chr1_169993559_r	0	-
chr1	170001026	170001125	NM_001204514_exon_12_0_chr1_170001027_r	0	-
chr1	170003512	170003637	NM_001204514_exon_13_0_chr1_170003513_r	0	-
chr1	170004594	170004694	NM_001204514_exon_14_0_chr1_170004595_r	0	-
chr1	170007430	170007572	NM_001204514_exon_15_0_chr1_170007431_r	0	-
chr1	170008373	170008429	NM_001204514_exon_16_0_chr1_170008374_r	0	-
chr1	170010817	170010981	NM_001204514_exon_17_0_chr1_170010818_r	0	-
chr1	170015852	170016007	NM_001204514_exon_18_0_chr1_170015853_r	0	-
chr1	170024445	170024577	NM_001204514_exon_19_0_chr1_170024446_r	0	-
chr1	170043576	170043879	NM_001204514_exon_20_0_chr1_170043577_r	0	-
chr1	170633312	170633600	NM_022716_exon_0_0_chr1_170633313_f	0	+
chr1	170688866	170689042	NM_022716_exon_1_0_chr1_170688867_f	0	+
chr1	170695360	170695542	NM_022716_exon_2_0_chr1_170695361_f	0	+
chr1	170705188	170708541	NM_022716_exon_3_0_chr1_170705189_f	0	+
chr1	169890469	169890922	NM_001204516_exon_0_0_chr1_169890470_r	0	-
chr1	169923151	169923251	NM_001204516_exon_1_0_chr1_169923152_r	0	-
chr1	169930186	169930376	NM_001204516_exon_2_0_chr1_169930187_r	0	-
chr1	169941653	169941739	NM_001204516_exon_3_0_chr1_169941654_r	0	-
chr1	169947225	169947324	NM_001204516_exon_4_0_chr1_169947226_r	0	-
chr1	169951112	169951238	NM_001204516_exon_5_0_chr1_169951113_r	0	-
chr1	169951842	169952008	NM_001204516_exon_6_0_chr1_169951843_r	0	-
chr1	169952410	169952523	NM_001204516_exon_7_0_chr1_169952411_r	0	-
chr1	169953722	169953831	NM_001204516_exon_8_0_chr1_169953723_r	0	-
chr1	169961295	169961396	NM_001204516_exon_9_0_chr1_169961296_r	0	-
chr1	169985602	169985765	NM_001204516_exon_10_0_chr1_169985603_r	0	-
chr1	169993558	169993737	NM_001204516_exon_11_0_chr1_169993559_r	0	-
chr1	170001026	170001125	NM_001204516_exon_12_0_chr1_170001027_r	0	-
chr1	170003512	170003637	NM_001204516_exon_13_0_chr1_170003513_r	0	-
chr1	170004594	170004694	NM_001204516_exon_14_0_chr1_170004595_r	0	-
chr1	170007430	170007572	NM_001204516_exon_15_0_chr1_170007431_r	0	-
chr1	170008373	170008429	NM_001204516_exon_16_0_chr1_170008374_r	0	-
chr1	170015852	170016007	NM_001204516_exon_17_0_chr1_170015853_r	0	-
chr1	170043576	170043879	NM_001204516_exon_18_0_chr1_170043577_r	0	-
chr1	169890469	169890922	NM_014970_exon_0_0_chr1_169890470_r	0	-
chr1	169923151	169923251	NM_014970_exon_1_0_chr1_169923152_r	0	-
chr1	169930186	169930376	NM_014970_exon_2_0_chr1_169930187_r	0	-
chr1	169941653	169941739	NM_014970_exon_3_0_chr1_169941654_r	0	-
chr1	169947225	169947324	NM_014970_exon_4_0_chr1_169947226_r	0	-
chr1	169951112	169951238	NM_014970_exon_5_0_chr1_169951113_r	0	-
chr1	169951842	169952008	NM_014970_exon_6_0_chr1_169951843_r	0	-
chr1	169952410	169952523	NM_014970_exon_7_0_chr1_169952411_r	0	-
chr1	169953722	169953831	NM_014970_exon_8_0_chr1_169953723_r	0	-
chr1	169961295	169961396	NM_014970_exon_9_0_chr1_169961296_r	0	-
chr1	169985602	169985765	NM_014970_exon_10_0_chr1_169985603_r	0	-
chr1	169993558	169993737	NM_014970_exon_11_0_chr1_169993559_r	0	-
chr1	170001026	170001125	NM_014970_exon_12_0_chr1_170001027_r	0	-
chr1	170003512	170003637	NM_014970_exon_13_0_chr1_170003513_r	0	-
chr1	170004594	170004694	NM_014970_exon_14_0_chr1_170004595_r	0	-
chr1	170007430	170007572	NM_014970_exon_15_0_chr1_170007431_r	0	-
chr1	170008373	170008429	NM_014970_exon_16_0_chr1_170008374_r	0	-
chr1	170015852	170016007	NM_014970_exon_17_0_chr1_170015853_r	0	-
chr1	170024445	170024577	NM_014970_exon_18_0_chr1_170024446_r	0	-
chr1	170043576	170043879	NM_014970_exon_19_0_chr1_170043577_r	0	-
chr1	170115187	170115402	NM_001136107_exon_0_0_chr1_170115188_f	0	+
chr1	170129658	170129834	NM_001136107_exon_1_0_chr1_170129659_f	0	+
chr1	170135642	170135892	NM_001136107_exon_2_0_chr1_170135643_f	0	+
chr1	170136626	170136923	NM_001136107_exon_3_0_chr1_170136627_f	0	+
chr1	171669295	171671224	NR_033704_exon_0_0_chr1_171669296_r	0	-
chr1	171673526	171673674	NR_033704_exon_1_0_chr1_171673527_r	0	-
chr1	171675506	171675558	NR_033704_exon_2_0_chr1_171675507_r	0	-
chr1	171678804	171678884	NR_033704_exon_3_0_chr1_171678805_r	0	-
chr1	171679853	171679954	NR_033704_exon_4_0_chr1_171679854_r	0	-
chr1	171688310	171688361	NR_033704_exon_5_0_chr1_171688311_r	0	-
chr1	171697663	171697710	NR_033704_exon_6_0_chr1_171697664_r	0	-
chr1	171707488	171707603	NR_033704_exon_7_0_chr1_171707489_r	0	-
chr1	171711049	171711379	NR_033704_exon_8_0_chr1_171711050_r	0	-
chr1	171283321	171283552	NM_002022_exon_0_0_chr1_171283322_f	0	+
chr1	171285324	171285466	NM_002022_exon_1_0_chr1_171285325_f	0	+
chr1	171288956	171289096	NM_002022_exon_2_0_chr1_171288957_f	0	+
chr1	171292142	171292331	NM_002022_exon_3_0_chr1_171292143_f	0	+
chr1	171293276	171293439	NM_002022_exon_4_0_chr1_171293277_f	0	+
chr1	171300778	171300921	NM_002022_exon_5_0_chr1_171300779_f	0	+
chr1	171301847	171302047	NM_002022_exon_6_0_chr1_171301848_f	0	+
chr1	171303549	171303902	NM_002022_exon_7_0_chr1_171303550_f	0	+
chr1	171306494	171306564	NM_002022_exon_8_0_chr1_171306495_f	0	+
chr1	171310551	171311223	NM_002022_exon_9_0_chr1_171310552_f	0	+
chr1	171154346	171154498	NM_001301347_exon_0_0_chr1_171154347_f	0	+
chr1	171162473	171162662	NM_001301347_exon_1_0_chr1_171162474_f	0	+
chr1	171165787	171165950	NM_001301347_exon_2_0_chr1_171165788_f	0	+
chr1	171173003	171173203	NM_001301347_exon_3_0_chr1_171173004_f	0	+
chr1	171174417	171174773	NM_001301347_exon_4_0_chr1_171174418_f	0	+
chr1	171176856	171176929	NM_001301347_exon_5_0_chr1_171176857_f	0	+
chr1	171177932	171181822	NM_001301347_exon_6_0_chr1_171177933_f	0	+
chr1	171669295	171673674	NM_003762_exon_0_0_chr1_171669296_r	0	-
chr1	171675506	171675558	NM_003762_exon_1_0_chr1_171675507_r	0	-
chr1	171678804	171678884	NM_003762_exon_2_0_chr1_171678805_r	0	-
chr1	171679853	171679954	NM_003762_exon_3_0_chr1_171679854_r	0	-
chr1	171688310	171688361	NM_003762_exon_4_0_chr1_171688311_r	0	-
chr1	171697663	171697710	NM_003762_exon_5_0_chr1_171697664_r	0	-
chr1	171707488	171707603	NM_003762_exon_6_0_chr1_171707489_r	0	-
chr1	171711049	171711379	NM_003762_exon_7_0_chr1_171711050_r	0	-
chr1	171669295	171673674	NM_001185127_exon_0_0_chr1_171669296_r	0	-
chr1	171675506	171675558	NM_001185127_exon_1_0_chr1_171675507_r	0	-
chr1	171678804	171678884	NM_001185127_exon_2_0_chr1_171678805_r	0	-
chr1	171679853	171679954	NM_001185127_exon_3_0_chr1_171679854_r	0	-
chr1	171688310	171688358	NM_001185127_exon_4_0_chr1_171688311_r	0	-
chr1	171697663	171697710	NM_001185127_exon_5_0_chr1_171697664_r	0	-
chr1	171707488	171707603	NM_001185127_exon_6_0_chr1_171707489_r	0	-
chr1	171711049	171711379	NM_001185127_exon_7_0_chr1_171711050_r	0	-
chr1	171154346	171154498	NM_001460_exon_0_0_chr1_171154347_f	0	+
chr1	171154846	171154984	NM_001460_exon_1_0_chr1_171154847_f	0	+
chr1	171162473	171162662	NM_001460_exon_2_0_chr1_171162474_f	0	+
chr1	171165787	171165950	NM_001460_exon_3_0_chr1_171165788_f	0	+
chr1	171168484	171168627	NM_001460_exon_4_0_chr1_171168485_f	0	+
chr1	171173003	171173203	NM_001460_exon_5_0_chr1_171173004_f	0	+
chr1	171174417	171174773	NM_001460_exon_6_0_chr1_171174418_f	0	+
chr1	171176856	171176929	NM_001460_exon_7_0_chr1_171176857_f	0	+
chr1	171177932	171181822	NM_001460_exon_8_0_chr1_171177933_f	0	+
chr1	171154346	171154498	NR_158622_exon_0_0_chr1_171154347_f	0	+
chr1	171162473	171162662	NR_158622_exon_1_0_chr1_171162474_f	0	+
chr1	171165787	171165950	NR_158622_exon_2_0_chr1_171165788_f	0	+
chr1	171168484	171168627	NR_158622_exon_3_0_chr1_171168485_f	0	+
chr1	171173003	171173203	NR_158622_exon_4_0_chr1_171173004_f	0	+
chr1	171174417	171174773	NR_158622_exon_5_0_chr1_171174418_f	0	+
chr1	171176856	171176929	NR_158622_exon_6_0_chr1_171176857_f	0	+
chr1	171177932	171179856	NR_158622_exon_7_0_chr1_171177933_f	0	+
chr1	171179938	171181822	NR_158622_exon_8_0_chr1_171179939_f	0	+
chr1	171154346	171154498	NM_001365900_exon_0_0_chr1_171154347_f	0	+
chr1	171162473	171162662	NM_001365900_exon_1_0_chr1_171162474_f	0	+
chr1	171165787	171165950	NM_001365900_exon_2_0_chr1_171165788_f	0	+
chr1	171168484	171168627	NM_001365900_exon_3_0_chr1_171168485_f	0	+
chr1	171173003	171173203	NM_001365900_exon_4_0_chr1_171173004_f	0	+
chr1	171174417	171174773	NM_001365900_exon_5_0_chr1_171174418_f	0	+
chr1	171176856	171176929	NM_001365900_exon_6_0_chr1_171176857_f	0	+
chr1	171177932	171181822	NM_001365900_exon_7_0_chr1_171177933_f	0	+
chr1	173900221	173908009	NM_172071_exon_0_0_chr1_173900222_r	0	-
chr1	173910402	173910518	NM_172071_exon_1_0_chr1_173910403_r	0	-
chr1	173912579	173912753	NM_172071_exon_2_0_chr1_173912580_r	0	-
chr1	173915613	173915746	NM_172071_exon_3_0_chr1_173915614_r	0	-
chr1	173915883	173915974	NM_172071_exon_4_0_chr1_173915884_r	0	-
chr1	173916506	173916720	NM_172071_exon_5_0_chr1_173916507_r	0	-
chr1	173921123	173921276	NM_172071_exon_6_0_chr1_173921124_r	0	-
chr1	173930214	173930382	NM_172071_exon_7_0_chr1_173930215_r	0	-
chr1	173930862	173931233	NM_172071_exon_8_0_chr1_173930863_r	0	-
chr1	173933110	173933325	NM_172071_exon_9_0_chr1_173933111_r	0	-
chr1	173933976	173934258	NM_172071_exon_10_0_chr1_173933977_r	0	-
chr1	173939642	173939755	NM_172071_exon_11_0_chr1_173939643_r	0	-
chr1	173941646	173941765	NM_172071_exon_12_0_chr1_173941647_r	0	-
chr1	173947625	173947758	NM_172071_exon_13_0_chr1_173947626_r	0	-
chr1	173949946	173950147	NM_172071_exon_14_0_chr1_173949947_r	0	-
chr1	173951864	173952040	NM_172071_exon_15_0_chr1_173951865_r	0	-
chr1	173952555	173952795	NM_172071_exon_16_0_chr1_173952556_r	0	-
chr1	173953636	173953757	NM_172071_exon_17_0_chr1_173953637_r	0	-
chr1	173961892	173962210	NM_172071_exon_18_0_chr1_173961893_r	0	-
chr1	173469598	173470236	NM_178527_exon_0_0_chr1_173469599_r	0	-
chr1	173472404	173472465	NM_178527_exon_1_0_chr1_173472405_r	0	-
chr1	173474385	173474470	NM_178527_exon_2_0_chr1_173474386_r	0	-
chr1	173475994	173476180	NM_178527_exon_3_0_chr1_173475995_r	0	-
chr1	173478706	173478838	NM_178527_exon_4_0_chr1_173478707_r	0	-
chr1	173486675	173486843	NM_178527_exon_5_0_chr1_173486676_r	0	-
chr1	173490439	173490538	NM_178527_exon_6_0_chr1_173490440_r	0	-
chr1	173493107	173493233	NM_178527_exon_7_0_chr1_173493108_r	0	-
chr1	173493917	173494066	NM_178527_exon_8_0_chr1_173493918_r	0	-
chr1	173495801	173495853	NM_178527_exon_9_0_chr1_173495802_r	0	-
chr1	173499043	173499193	NM_178527_exon_10_0_chr1_173499044_r	0	-
chr1	173502747	173502936	NM_178527_exon_11_0_chr1_173502748_r	0	-
chr1	173503622	173503821	NM_178527_exon_12_0_chr1_173503623_r	0	-
chr1	173504968	173505088	NM_178527_exon_13_0_chr1_173504969_r	0	-
chr1	173506080	173506178	NM_178527_exon_14_0_chr1_173506081_r	0	-
chr1	173516827	173516923	NM_178527_exon_15_0_chr1_173516828_r	0	-
chr1	173517527	173517691	NM_178527_exon_16_0_chr1_173517528_r	0	-
chr1	173523871	173523953	NM_178527_exon_17_0_chr1_173523872_r	0	-
chr1	173526478	173526647	NM_178527_exon_18_0_chr1_173526479_r	0	-
chr1	173542320	173542464	NM_178527_exon_19_0_chr1_173542321_r	0	-
chr1	173545799	173545899	NM_178527_exon_20_0_chr1_173545800_r	0	-
chr1	173550985	173551147	NM_178527_exon_21_0_chr1_173550986_r	0	-
chr1	173552644	173552761	NM_178527_exon_22_0_chr1_173552645_r	0	-
chr1	173556803	173556969	NM_178527_exon_23_0_chr1_173556804_r	0	-
chr1	173567042	173567171	NM_178527_exon_24_0_chr1_173567043_r	0	-
chr1	173569255	173569356	NM_178527_exon_25_0_chr1_173569256_r	0	-
chr1	173570788	173570994	NM_178527_exon_26_0_chr1_173570789_r	0	-
chr1	173571889	173572211	NM_178527_exon_27_0_chr1_173571890_r	0	-
chr1	173386927	173387761	NR_125960_exon_0_0_chr1_173386928_r	0	-
chr1	173429516	173430501	NR_125960_exon_1_0_chr1_173429517_r	0	-
chr1	173900221	173908012	NM_001300851_exon_0_0_chr1_173900222_r	0	-
chr1	173910402	173910518	NM_001300851_exon_1_0_chr1_173910403_r	0	-
chr1	173912579	173912726	NM_001300851_exon_2_0_chr1_173912580_r	0	-
chr1	173915613	173915746	NM_001300851_exon_3_0_chr1_173915614_r	0	-
chr1	173915883	173915974	NM_001300851_exon_4_0_chr1_173915884_r	0	-
chr1	173916506	173916720	NM_001300851_exon_5_0_chr1_173916507_r	0	-
chr1	173921123	173921276	NM_001300851_exon_6_0_chr1_173921124_r	0	-
chr1	173930214	173930382	NM_001300851_exon_7_0_chr1_173930215_r	0	-
chr1	173930862	173931233	NM_001300851_exon_8_0_chr1_173930863_r	0	-
chr1	173933110	173933325	NM_001300851_exon_9_0_chr1_173933111_r	0	-
chr1	173933976	173934258	NM_001300851_exon_10_0_chr1_173933977_r	0	-
chr1	173939642	173939755	NM_001300851_exon_11_0_chr1_173939643_r	0	-
chr1	173941646	173941765	NM_001300851_exon_12_0_chr1_173941647_r	0	-
chr1	173947625	173947758	NM_001300851_exon_13_0_chr1_173947626_r	0	-
chr1	173949946	173950147	NM_001300851_exon_14_0_chr1_173949947_r	0	-
chr1	173951864	173952040	NM_001300851_exon_15_0_chr1_173951865_r	0	-
chr1	173952555	173952795	NM_001300851_exon_16_0_chr1_173952556_r	0	-
chr1	173953636	173953757	NM_001300851_exon_17_0_chr1_173953637_r	0	-
chr1	173961892	173962210	NM_001300851_exon_18_0_chr1_173961893_r	0	-
chr1	173900221	173908012	NM_001300850_exon_0_0_chr1_173900222_r	0	-
chr1	173910402	173910518	NM_001300850_exon_1_0_chr1_173910403_r	0	-
chr1	173912579	173912753	NM_001300850_exon_2_0_chr1_173912580_r	0	-
chr1	173915613	173915746	NM_001300850_exon_3_0_chr1_173915614_r	0	-
chr1	173915883	173915974	NM_001300850_exon_4_0_chr1_173915884_r	0	-
chr1	173916506	173916720	NM_001300850_exon_5_0_chr1_173916507_r	0	-
chr1	173921123	173921276	NM_001300850_exon_6_0_chr1_173921124_r	0	-
chr1	173930214	173930382	NM_001300850_exon_7_0_chr1_173930215_r	0	-
chr1	173930862	173931233	NM_001300850_exon_8_0_chr1_173930863_r	0	-
chr1	173933110	173933325	NM_001300850_exon_9_0_chr1_173933111_r	0	-
chr1	173933976	173934258	NM_001300850_exon_10_0_chr1_173933977_r	0	-
chr1	173939642	173939755	NM_001300850_exon_11_0_chr1_173939643_r	0	-
chr1	173941646	173941765	NM_001300850_exon_12_0_chr1_173941647_r	0	-
chr1	173947625	173947758	NM_001300850_exon_13_0_chr1_173947626_r	0	-
chr1	173949946	173950147	NM_001300850_exon_14_0_chr1_173949947_r	0	-
chr1	173951864	173952040	NM_001300850_exon_15_0_chr1_173951865_r	0	-
chr1	173952555	173952795	NM_001300850_exon_16_0_chr1_173952556_r	0	-
chr1	173953636	173953757	NM_001300850_exon_17_0_chr1_173953637_r	0	-
chr1	173961892	173962210	NM_001300850_exon_18_0_chr1_173961893_r	0	-
chr1	173204198	173209162	NR_037845_exon_0_0_chr1_173204199_r	0	-
chr1	173431462	173431593	NR_037845_exon_1_0_chr1_173431463_r	0	-
chr1	173445770	173446294	NR_037845_exon_2_0_chr1_173445771_r	0	-
chr1	173793810	173794494	NM_001365212_exon_0_0_chr1_173793811_f	0	+
chr1	173795824	173795924	NM_001365212_exon_1_0_chr1_173795825_f	0	+
chr1	173797470	173797537	NM_001365212_exon_2_0_chr1_173797471_f	0	+
chr1	173799797	173799899	NM_001365212_exon_3_0_chr1_173799798_f	0	+
chr1	173800672	173800768	NM_001365212_exon_4_0_chr1_173800673_f	0	+
chr1	173802513	173802637	NM_001365212_exon_5_0_chr1_173802514_f	0	+
chr1	173803610	173803657	NM_001365212_exon_6_0_chr1_173803611_f	0	+
chr1	173806077	173806184	NM_001365212_exon_7_0_chr1_173806078_f	0	+
chr1	173807327	173807397	NM_001365212_exon_8_0_chr1_173807328_f	0	+
chr1	173808504	173808684	NM_001365212_exon_9_0_chr1_173808505_f	0	+
chr1	173810003	173810111	NM_001365212_exon_10_0_chr1_173810004_f	0	+
chr1	173814366	173814429	NM_001365212_exon_11_0_chr1_173814367_f	0	+
chr1	173822486	173822705	NM_001365212_exon_12_0_chr1_173822487_f	0	+
chr1	173822932	173823043	NM_001365212_exon_13_0_chr1_173822933_f	0	+
chr1	173825803	173825879	NM_001365212_exon_14_0_chr1_173825804_f	0	+
chr1	173826655	173827684	NM_001365212_exon_15_0_chr1_173826656_f	0	+
chr1	173793810	173794494	NM_018122_exon_0_0_chr1_173793811_f	0	+
chr1	173795824	173795924	NM_018122_exon_1_0_chr1_173795825_f	0	+
chr1	173797470	173797537	NM_018122_exon_2_0_chr1_173797471_f	0	+
chr1	173799797	173799899	NM_018122_exon_3_0_chr1_173799798_f	0	+
chr1	173800672	173800768	NM_018122_exon_4_0_chr1_173800673_f	0	+
chr1	173802513	173802637	NM_018122_exon_5_0_chr1_173802514_f	0	+
chr1	173803610	173803657	NM_018122_exon_6_0_chr1_173803611_f	0	+
chr1	173806077	173806184	NM_018122_exon_7_0_chr1_173806078_f	0	+
chr1	173807327	173807397	NM_018122_exon_8_0_chr1_173807328_f	0	+
chr1	173808504	173808684	NM_018122_exon_9_0_chr1_173808505_f	0	+
chr1	173810003	173810111	NM_018122_exon_10_0_chr1_173810004_f	0	+
chr1	173814366	173814429	NM_018122_exon_11_0_chr1_173814367_f	0	+
chr1	173819464	173819617	NM_018122_exon_12_0_chr1_173819465_f	0	+
chr1	173822486	173822705	NM_018122_exon_13_0_chr1_173822487_f	0	+
chr1	173822932	173823043	NM_018122_exon_14_0_chr1_173822933_f	0	+
chr1	173825803	173825879	NM_018122_exon_15_0_chr1_173825804_f	0	+
chr1	173826655	173827684	NM_018122_exon_16_0_chr1_173826656_f	0	+
chr1	173900221	173908009	NM_001300852_exon_0_0_chr1_173900222_r	0	-
chr1	173910402	173910518	NM_001300852_exon_1_0_chr1_173910403_r	0	-
chr1	173912579	173912726	NM_001300852_exon_2_0_chr1_173912580_r	0	-
chr1	173915613	173915746	NM_001300852_exon_3_0_chr1_173915614_r	0	-
chr1	173915883	173915974	NM_001300852_exon_4_0_chr1_173915884_r	0	-
chr1	173916506	173916720	NM_001300852_exon_5_0_chr1_173916507_r	0	-
chr1	173921123	173921276	NM_001300852_exon_6_0_chr1_173921124_r	0	-
chr1	173930214	173930382	NM_001300852_exon_7_0_chr1_173930215_r	0	-
chr1	173930862	173931233	NM_001300852_exon_8_0_chr1_173930863_r	0	-
chr1	173933110	173933325	NM_001300852_exon_9_0_chr1_173933111_r	0	-
chr1	173933976	173934258	NM_001300852_exon_10_0_chr1_173933977_r	0	-
chr1	173939642	173939755	NM_001300852_exon_11_0_chr1_173939643_r	0	-
chr1	173941646	173941765	NM_001300852_exon_12_0_chr1_173941647_r	0	-
chr1	173947625	173947758	NM_001300852_exon_13_0_chr1_173947626_r	0	-
chr1	173949946	173950147	NM_001300852_exon_14_0_chr1_173949947_r	0	-
chr1	173951864	173952040	NM_001300852_exon_15_0_chr1_173951865_r	0	-
chr1	173952555	173952795	NM_001300852_exon_16_0_chr1_173952556_r	0	-
chr1	173953636	173953757	NM_001300852_exon_17_0_chr1_173953637_r	0	-
chr1	173961892	173962210	NM_001300852_exon_18_0_chr1_173961893_r	0	-
chr1	173793810	173794494	NM_001365213_exon_0_0_chr1_173793811_f	0	+
chr1	173795824	173795924	NM_001365213_exon_1_0_chr1_173795825_f	0	+
chr1	173797470	173797537	NM_001365213_exon_2_0_chr1_173797471_f	0	+
chr1	173799797	173799899	NM_001365213_exon_3_0_chr1_173799798_f	0	+
chr1	173800672	173800768	NM_001365213_exon_4_0_chr1_173800673_f	0	+
chr1	173802513	173802637	NM_001365213_exon_5_0_chr1_173802514_f	0	+
chr1	173803610	173803657	NM_001365213_exon_6_0_chr1_173803611_f	0	+
chr1	173806077	173806184	NM_001365213_exon_7_0_chr1_173806078_f	0	+
chr1	173807327	173807397	NM_001365213_exon_8_0_chr1_173807328_f	0	+
chr1	173808504	173808684	NM_001365213_exon_9_0_chr1_173808505_f	0	+
chr1	173810003	173810111	NM_001365213_exon_10_0_chr1_173810004_f	0	+
chr1	173814366	173814429	NM_001365213_exon_11_0_chr1_173814367_f	0	+
chr1	173819464	173819617	NM_001365213_exon_12_0_chr1_173819465_f	0	+
chr1	173820973	173821153	NM_001365213_exon_13_0_chr1_173820974_f	0	+
chr1	174769034	174769638	NM_001330989_exon_0_0_chr1_174769035_f	0	+
chr1	174780969	174781098	NM_001330989_exon_1_0_chr1_174780970_f	0	+
chr1	174846529	174846743	NM_001330989_exon_2_0_chr1_174846530_f	0	+
chr1	174926593	174926686	NM_001330989_exon_3_0_chr1_174926594_f	0	+
chr1	174938413	174938524	NM_001330989_exon_4_0_chr1_174938414_f	0	+
chr1	174945214	174945319	NM_001330989_exon_5_0_chr1_174945215_f	0	+
chr1	174947943	174948027	NM_001330989_exon_6_0_chr1_174947944_f	0	+
chr1	174951970	174952042	NM_001330989_exon_7_0_chr1_174951971_f	0	+
chr1	174957777	174957975	NM_001330989_exon_8_0_chr1_174957778_f	0	+
chr1	174958985	174964445	NM_001330989_exon_9_0_chr1_174958986_f	0	+
chr1	174769034	174769638	NM_001243765_exon_0_0_chr1_174769035_f	0	+
chr1	174780969	174781098	NM_001243765_exon_1_0_chr1_174780970_f	0	+
chr1	174926593	174926686	NM_001243765_exon_2_0_chr1_174926594_f	0	+
chr1	174938413	174938524	NM_001243765_exon_3_0_chr1_174938414_f	0	+
chr1	174945214	174945319	NM_001243765_exon_4_0_chr1_174945215_f	0	+
chr1	174947943	174948027	NM_001243765_exon_5_0_chr1_174947944_f	0	+
chr1	174951970	174952042	NM_001243765_exon_6_0_chr1_174951971_f	0	+
chr1	174957777	174957975	NM_001243765_exon_7_0_chr1_174957778_f	0	+
chr1	174958985	174964445	NM_001243765_exon_8_0_chr1_174958986_f	0	+
chr1	174843523	174843644	NM_001243763_exon_0_0_chr1_174843524_f	0	+
chr1	174846529	174846743	NM_001243763_exon_1_0_chr1_174846530_f	0	+
chr1	174926593	174926686	NM_001243763_exon_2_0_chr1_174926594_f	0	+
chr1	174927027	174927327	NM_001243763_exon_3_0_chr1_174927028_f	0	+
chr1	174128551	174128795	NM_014857_exon_0_0_chr1_174128552_f	0	+
chr1	174188262	174188433	NM_014857_exon_1_0_chr1_174188263_f	0	+
chr1	174190109	174190302	NM_014857_exon_2_0_chr1_174190110_f	0	+
chr1	174200282	174200493	NM_014857_exon_3_0_chr1_174200283_f	0	+
chr1	174210620	174210795	NM_014857_exon_4_0_chr1_174210621_f	0	+
chr1	174219612	174219770	NM_014857_exon_5_0_chr1_174219613_f	0	+
chr1	174221617	174221728	NM_014857_exon_6_0_chr1_174221618_f	0	+
chr1	174241551	174241618	NM_014857_exon_7_0_chr1_174241552_f	0	+
chr1	174244970	174245073	NM_014857_exon_8_0_chr1_174244971_f	0	+
chr1	174247750	174247917	NM_014857_exon_9_0_chr1_174247751_f	0	+
chr1	174274123	174274265	NM_014857_exon_10_0_chr1_174274124_f	0	+
chr1	174340116	174340210	NM_014857_exon_11_0_chr1_174340117_f	0	+
chr1	174363132	174363283	NM_014857_exon_12_0_chr1_174363133_f	0	+
chr1	174606512	174606626	NM_014857_exon_13_0_chr1_174606513_f	0	+
chr1	174652659	174652734	NM_014857_exon_14_0_chr1_174652660_f	0	+
chr1	174668662	174668788	NM_014857_exon_15_0_chr1_174668663_f	0	+
chr1	174671250	174671394	NM_014857_exon_16_0_chr1_174671251_f	0	+
chr1	174721450	174721492	NM_014857_exon_17_0_chr1_174721451_f	0	+
chr1	174780969	174781098	NM_014857_exon_18_0_chr1_174780970_f	0	+
chr1	174926593	174926686	NM_014857_exon_19_0_chr1_174926594_f	0	+
chr1	174927027	174927327	NM_014857_exon_20_0_chr1_174927028_f	0	+
chr1	174968891	174969331	NM_014412_exon_0_0_chr1_174968892_f	0	+
chr1	174973749	174973969	NM_014412_exon_1_0_chr1_174973750_f	0	+
chr1	174975880	174975977	NM_014412_exon_2_0_chr1_174975881_f	0	+
chr1	174976233	174976333	NM_014412_exon_3_0_chr1_174976234_f	0	+
chr1	174977744	174977842	NM_014412_exon_4_0_chr1_174977745_f	0	+
chr1	174979058	174981163	NM_014412_exon_5_0_chr1_174979059_f	0	+
chr1	174968570	174968825	NM_001007214_exon_0_0_chr1_174968571_f	0	+
chr1	174973749	174973969	NM_001007214_exon_1_0_chr1_174973750_f	0	+
chr1	174975880	174975977	NM_001007214_exon_2_0_chr1_174975881_f	0	+
chr1	174976233	174976333	NM_001007214_exon_3_0_chr1_174976234_f	0	+
chr1	174977744	174977842	NM_001007214_exon_4_0_chr1_174977745_f	0	+
chr1	174979058	174981163	NM_001007214_exon_5_0_chr1_174979059_f	0	+
chr1	174844655	174844851	NM_001035230_exon_0_0_chr1_174844656_f	0	+
chr1	174846529	174846743	NM_001035230_exon_1_0_chr1_174846530_f	0	+
chr1	174926593	174926686	NM_001035230_exon_2_0_chr1_174926594_f	0	+
chr1	174927027	174927327	NM_001035230_exon_3_0_chr1_174927028_f	0	+
chr1	174128657	174128795	NR_158981_exon_0_0_chr1_174128658_f	0	+
chr1	174188262	174188433	NR_158981_exon_1_0_chr1_174188263_f	0	+
chr1	174190109	174190302	NR_158981_exon_2_0_chr1_174190110_f	0	+
chr1	174200282	174200493	NR_158981_exon_3_0_chr1_174200283_f	0	+
chr1	174210620	174210795	NR_158981_exon_4_0_chr1_174210621_f	0	+
chr1	174212119	174212317	NR_158981_exon_5_0_chr1_174212120_f	0	+
chr1	174213435	174215479	NR_158981_exon_6_0_chr1_174213436_f	0	+
chr1	174128657	174128795	NM_001366445_exon_0_0_chr1_174128658_f	0	+
chr1	174188262	174188322	NM_001366445_exon_1_0_chr1_174188263_f	0	+
chr1	174190109	174190302	NM_001366445_exon_2_0_chr1_174190110_f	0	+
chr1	174200282	174200493	NM_001366445_exon_3_0_chr1_174200283_f	0	+
chr1	174210620	174210795	NM_001366445_exon_4_0_chr1_174210621_f	0	+
chr1	174219612	174219770	NM_001366445_exon_5_0_chr1_174219613_f	0	+
chr1	174221617	174221728	NM_001366445_exon_6_0_chr1_174221618_f	0	+
chr1	174241551	174241618	NM_001366445_exon_7_0_chr1_174241552_f	0	+
chr1	174244970	174245073	NM_001366445_exon_8_0_chr1_174244971_f	0	+
chr1	174247750	174247917	NM_001366445_exon_9_0_chr1_174247751_f	0	+
chr1	174274123	174274265	NM_001366445_exon_10_0_chr1_174274124_f	0	+
chr1	174340116	174340210	NM_001366445_exon_11_0_chr1_174340117_f	0	+
chr1	174363132	174363283	NM_001366445_exon_12_0_chr1_174363133_f	0	+
chr1	174516974	174517699	NM_001366445_exon_13_0_chr1_174516975_f	0	+
chr1	174128657	174128795	NM_001366447_exon_0_0_chr1_174128658_f	0	+
chr1	174188262	174188322	NM_001366447_exon_1_0_chr1_174188263_f	0	+
chr1	174190109	174190302	NM_001366447_exon_2_0_chr1_174190110_f	0	+
chr1	174200282	174200493	NM_001366447_exon_3_0_chr1_174200283_f	0	+
chr1	174210620	174210795	NM_001366447_exon_4_0_chr1_174210621_f	0	+
chr1	174219612	174219770	NM_001366447_exon_5_0_chr1_174219613_f	0	+
chr1	174221617	174221728	NM_001366447_exon_6_0_chr1_174221618_f	0	+
chr1	174241551	174241618	NM_001366447_exon_7_0_chr1_174241552_f	0	+
chr1	174244970	174245073	NM_001366447_exon_8_0_chr1_174244971_f	0	+
chr1	174247750	174247917	NM_001366447_exon_9_0_chr1_174247751_f	0	+
chr1	174274123	174274265	NM_001366447_exon_10_0_chr1_174274124_f	0	+
chr1	174340116	174340210	NM_001366447_exon_11_0_chr1_174340117_f	0	+
chr1	174363132	174363283	NM_001366447_exon_12_0_chr1_174363133_f	0	+
chr1	174606512	174606626	NM_001366447_exon_13_0_chr1_174606513_f	0	+
chr1	174652659	174652734	NM_001366447_exon_14_0_chr1_174652660_f	0	+
chr1	174668662	174668788	NM_001366447_exon_15_0_chr1_174668663_f	0	+
chr1	174671250	174671394	NM_001366447_exon_16_0_chr1_174671251_f	0	+
chr1	174721450	174721492	NM_001366447_exon_17_0_chr1_174721451_f	0	+
chr1	174780969	174781098	NM_001366447_exon_18_0_chr1_174780970_f	0	+
chr1	174926593	174926686	NM_001366447_exon_19_0_chr1_174926594_f	0	+
chr1	174927027	174927324	NM_001366447_exon_20_0_chr1_174927028_f	0	+
chr1	174128657	174128795	NM_001366446_exon_0_0_chr1_174128658_f	0	+
chr1	174188262	174188433	NM_001366446_exon_1_0_chr1_174188263_f	0	+
chr1	174190109	174190302	NM_001366446_exon_2_0_chr1_174190110_f	0	+
chr1	174200282	174200493	NM_001366446_exon_3_0_chr1_174200283_f	0	+
chr1	174210620	174210795	NM_001366446_exon_4_0_chr1_174210621_f	0	+
chr1	174219612	174219770	NM_001366446_exon_5_0_chr1_174219613_f	0	+
chr1	174221617	174221728	NM_001366446_exon_6_0_chr1_174221618_f	0	+
chr1	174241551	174241618	NM_001366446_exon_7_0_chr1_174241552_f	0	+
chr1	174244970	174245073	NM_001366446_exon_8_0_chr1_174244971_f	0	+
chr1	174247750	174247917	NM_001366446_exon_9_0_chr1_174247751_f	0	+
chr1	174274123	174274265	NM_001366446_exon_10_0_chr1_174274124_f	0	+
chr1	174340116	174340210	NM_001366446_exon_11_0_chr1_174340117_f	0	+
chr1	174363132	174363283	NM_001366446_exon_12_0_chr1_174363133_f	0	+
chr1	174606512	174606626	NM_001366446_exon_13_0_chr1_174606513_f	0	+
chr1	174652659	174652734	NM_001366446_exon_14_0_chr1_174652660_f	0	+
chr1	174668662	174668788	NM_001366446_exon_15_0_chr1_174668663_f	0	+
chr1	174671250	174671394	NM_001366446_exon_16_0_chr1_174671251_f	0	+
chr1	174721450	174721492	NM_001366446_exon_17_0_chr1_174721451_f	0	+
chr1	174780969	174781098	NM_001366446_exon_18_0_chr1_174780970_f	0	+
chr1	174926593	174926686	NM_001366446_exon_19_0_chr1_174926594_f	0	+
chr1	174938413	174938524	NM_001366446_exon_20_0_chr1_174938414_f	0	+
chr1	174945214	174945319	NM_001366446_exon_21_0_chr1_174945215_f	0	+
chr1	174947943	174948027	NM_001366446_exon_22_0_chr1_174947944_f	0	+
chr1	174951970	174952042	NM_001366446_exon_23_0_chr1_174951971_f	0	+
chr1	174957777	174957975	NM_001366446_exon_24_0_chr1_174957778_f	0	+
chr1	174958985	174964445	NM_001366446_exon_25_0_chr1_174958986_f	0	+
chr1	174128657	174128795	NM_001366448_exon_0_0_chr1_174128658_f	0	+
chr1	174188262	174188433	NM_001366448_exon_1_0_chr1_174188263_f	0	+
chr1	174190109	174190302	NM_001366448_exon_2_0_chr1_174190110_f	0	+
chr1	174200282	174200493	NM_001366448_exon_3_0_chr1_174200283_f	0	+
chr1	174210620	174210795	NM_001366448_exon_4_0_chr1_174210621_f	0	+
chr1	174219612	174219770	NM_001366448_exon_5_0_chr1_174219613_f	0	+
chr1	174221617	174221728	NM_001366448_exon_6_0_chr1_174221618_f	0	+
chr1	174241551	174241618	NM_001366448_exon_7_0_chr1_174241552_f	0	+
chr1	174244970	174245073	NM_001366448_exon_8_0_chr1_174244971_f	0	+
chr1	174247750	174247917	NM_001366448_exon_9_0_chr1_174247751_f	0	+
chr1	174274123	174274265	NM_001366448_exon_10_0_chr1_174274124_f	0	+
chr1	174340116	174340210	NM_001366448_exon_11_0_chr1_174340117_f	0	+
chr1	174363132	174363283	NM_001366448_exon_12_0_chr1_174363133_f	0	+
chr1	174606512	174606626	NM_001366448_exon_13_0_chr1_174606513_f	0	+
chr1	174652659	174652734	NM_001366448_exon_14_0_chr1_174652660_f	0	+
chr1	174668662	174668788	NM_001366448_exon_15_0_chr1_174668663_f	0	+
chr1	174671250	174671394	NM_001366448_exon_16_0_chr1_174671251_f	0	+
chr1	174721450	174721492	NM_001366448_exon_17_0_chr1_174721451_f	0	+
chr1	174780969	174781098	NM_001366448_exon_18_0_chr1_174780970_f	0	+
chr1	174926593	174926686	NM_001366448_exon_19_0_chr1_174926594_f	0	+
chr1	174938413	174938524	NM_001366448_exon_20_0_chr1_174938414_f	0	+
chr1	174945214	174945319	NM_001366448_exon_21_0_chr1_174945215_f	0	+
chr1	174947943	174948027	NM_001366448_exon_22_0_chr1_174947944_f	0	+
chr1	174951970	174952042	NM_001366448_exon_23_0_chr1_174951971_f	0	+
chr1	174958985	174964445	NM_001366448_exon_24_0_chr1_174958986_f	0	+
chr1	174128657	174128795	NR_158982_exon_0_0_chr1_174128658_f	0	+
chr1	174188262	174188433	NR_158982_exon_1_0_chr1_174188263_f	0	+
chr1	174190109	174190302	NR_158982_exon_2_0_chr1_174190110_f	0	+
chr1	174200282	174200493	NR_158982_exon_3_0_chr1_174200283_f	0	+
chr1	174210620	174210795	NR_158982_exon_4_0_chr1_174210621_f	0	+
chr1	174219612	174219770	NR_158982_exon_5_0_chr1_174219613_f	0	+
chr1	174221617	174221728	NR_158982_exon_6_0_chr1_174221618_f	0	+
chr1	174241551	174241618	NR_158982_exon_7_0_chr1_174241552_f	0	+
chr1	174244970	174245073	NR_158982_exon_8_0_chr1_174244971_f	0	+
chr1	174247750	174247917	NR_158982_exon_9_0_chr1_174247751_f	0	+
chr1	174274123	174274265	NR_158982_exon_10_0_chr1_174274124_f	0	+
chr1	174340116	174340210	NR_158982_exon_11_0_chr1_174340117_f	0	+
chr1	174363132	174363283	NR_158982_exon_12_0_chr1_174363133_f	0	+
chr1	174606512	174606626	NR_158982_exon_13_0_chr1_174606513_f	0	+
chr1	174652659	174652734	NR_158982_exon_14_0_chr1_174652660_f	0	+
chr1	174668662	174668788	NR_158982_exon_15_0_chr1_174668663_f	0	+
chr1	174671250	174671394	NR_158982_exon_16_0_chr1_174671251_f	0	+
chr1	174721450	174721492	NR_158982_exon_17_0_chr1_174721451_f	0	+
chr1	174780969	174781098	NR_158982_exon_18_0_chr1_174780970_f	0	+
chr1	174846529	174846743	NR_158982_exon_19_0_chr1_174846530_f	0	+
chr1	174926593	174926686	NR_158982_exon_20_0_chr1_174926594_f	0	+
chr1	174938413	174938524	NR_158982_exon_21_0_chr1_174938414_f	0	+
chr1	174945214	174945319	NR_158982_exon_22_0_chr1_174945215_f	0	+
chr1	174947943	174948027	NR_158982_exon_23_0_chr1_174947944_f	0	+
chr1	174951970	174952042	NR_158982_exon_24_0_chr1_174951971_f	0	+
chr1	174957777	174957975	NR_158982_exon_25_0_chr1_174957778_f	0	+
chr1	174958985	174964445	NR_158982_exon_26_0_chr1_174958986_f	0	+
chr1	174244237	174244327	NM_001366449_exon_0_0_chr1_174244238_f	0	+
chr1	174244970	174245073	NM_001366449_exon_1_0_chr1_174244971_f	0	+
chr1	174247750	174247917	NM_001366449_exon_2_0_chr1_174247751_f	0	+
chr1	174274123	174274265	NM_001366449_exon_3_0_chr1_174274124_f	0	+
chr1	174340116	174340210	NM_001366449_exon_4_0_chr1_174340117_f	0	+
chr1	174363132	174363283	NM_001366449_exon_5_0_chr1_174363133_f	0	+
chr1	174513981	174515042	NM_001366449_exon_6_0_chr1_174513982_f	0	+
chr1	174669676	174670003	NM_001366450_exon_0_0_chr1_174669677_f	0	+
chr1	174671250	174671394	NM_001366450_exon_1_0_chr1_174671251_f	0	+
chr1	174721450	174721492	NM_001366450_exon_2_0_chr1_174721451_f	0	+
chr1	174780969	174781098	NM_001366450_exon_3_0_chr1_174780970_f	0	+
chr1	174926593	174926686	NM_001366450_exon_4_0_chr1_174926594_f	0	+
chr1	174938413	174938524	NM_001366450_exon_5_0_chr1_174938414_f	0	+
chr1	174945214	174945319	NM_001366450_exon_6_0_chr1_174945215_f	0	+
chr1	174947943	174948027	NM_001366450_exon_7_0_chr1_174947944_f	0	+
chr1	174951970	174952042	NM_001366450_exon_8_0_chr1_174951971_f	0	+
chr1	174957777	174957975	NM_001366450_exon_9_0_chr1_174957778_f	0	+
chr1	174958985	174964445	NM_001366450_exon_10_0_chr1_174958986_f	0	+
chr1	174669676	174670003	NM_001366451_exon_0_0_chr1_174669677_f	0	+
chr1	174671250	174671394	NM_001366451_exon_1_0_chr1_174671251_f	0	+
chr1	174721450	174721492	NM_001366451_exon_2_0_chr1_174721451_f	0	+
chr1	174780969	174781098	NM_001366451_exon_3_0_chr1_174780970_f	0	+
chr1	174846529	174846743	NM_001366451_exon_4_0_chr1_174846530_f	0	+
chr1	174926593	174926686	NM_001366451_exon_5_0_chr1_174926594_f	0	+
chr1	174927027	174927310	NM_001366451_exon_6_0_chr1_174927028_f	0	+
chr1	174938413	174938524	NM_001366451_exon_7_0_chr1_174938414_f	0	+
chr1	174945214	174945319	NM_001366451_exon_8_0_chr1_174945215_f	0	+
chr1	174947943	174948027	NM_001366451_exon_9_0_chr1_174947944_f	0	+
chr1	174951970	174952042	NM_001366451_exon_10_0_chr1_174951971_f	0	+
chr1	174957777	174957975	NM_001366451_exon_11_0_chr1_174957778_f	0	+
chr1	174958985	174964445	NM_001366451_exon_12_0_chr1_174958986_f	0	+
chr1	174670132	174670283	NM_001366453_exon_0_0_chr1_174670133_f	0	+
chr1	174671250	174671394	NM_001366453_exon_1_0_chr1_174671251_f	0	+
chr1	174721450	174721492	NM_001366453_exon_2_0_chr1_174721451_f	0	+
chr1	174780969	174781098	NM_001366453_exon_3_0_chr1_174780970_f	0	+
chr1	174926593	174926686	NM_001366453_exon_4_0_chr1_174926594_f	0	+
chr1	174927027	174927324	NM_001366453_exon_5_0_chr1_174927028_f	0	+
chr1	174670132	174670260	NM_001366452_exon_0_0_chr1_174670133_f	0	+
chr1	174671250	174671394	NM_001366452_exon_1_0_chr1_174671251_f	0	+
chr1	174721450	174721492	NM_001366452_exon_2_0_chr1_174721451_f	0	+
chr1	174780969	174781098	NM_001366452_exon_3_0_chr1_174780970_f	0	+
chr1	174926593	174926686	NM_001366452_exon_4_0_chr1_174926594_f	0	+
chr1	174938413	174938524	NM_001366452_exon_5_0_chr1_174938414_f	0	+
chr1	174945214	174945319	NM_001366452_exon_6_0_chr1_174945215_f	0	+
chr1	174947943	174948027	NM_001366452_exon_7_0_chr1_174947944_f	0	+
chr1	174951970	174952042	NM_001366452_exon_8_0_chr1_174951971_f	0	+
chr1	174957777	174957975	NM_001366452_exon_9_0_chr1_174957778_f	0	+
chr1	174958985	174964445	NM_001366452_exon_10_0_chr1_174958986_f	0	+
chr1	174768875	174769638	NM_001366455_exon_0_0_chr1_174768876_f	0	+
chr1	174780969	174781098	NM_001366455_exon_1_0_chr1_174780970_f	0	+
chr1	174926593	174926686	NM_001366455_exon_2_0_chr1_174926594_f	0	+
chr1	174927027	174927324	NM_001366455_exon_3_0_chr1_174927028_f	0	+
chr1	174768875	174769638	NM_001366454_exon_0_0_chr1_174768876_f	0	+
chr1	174780969	174781098	NM_001366454_exon_1_0_chr1_174780970_f	0	+
chr1	174846529	174846743	NM_001366454_exon_2_0_chr1_174846530_f	0	+
chr1	174926593	174926686	NM_001366454_exon_3_0_chr1_174926594_f	0	+
chr1	174938413	174938524	NM_001366454_exon_4_0_chr1_174938414_f	0	+
chr1	174945214	174945319	NM_001366454_exon_5_0_chr1_174945215_f	0	+
chr1	174947943	174948027	NM_001366454_exon_6_0_chr1_174947944_f	0	+
chr1	174951970	174952042	NM_001366454_exon_7_0_chr1_174951971_f	0	+
chr1	174958985	174964445	NM_001366454_exon_8_0_chr1_174958986_f	0	+
chr1	174768875	174769638	NM_001366456_exon_0_0_chr1_174768876_f	0	+
chr1	174780969	174781098	NM_001366456_exon_1_0_chr1_174780970_f	0	+
chr1	174926593	174926686	NM_001366456_exon_2_0_chr1_174926594_f	0	+
chr1	174938413	174938524	NM_001366456_exon_3_0_chr1_174938414_f	0	+
chr1	174945214	174945319	NM_001366456_exon_4_0_chr1_174945215_f	0	+
chr1	174947943	174948027	NM_001366456_exon_5_0_chr1_174947944_f	0	+
chr1	174951970	174952042	NM_001366456_exon_6_0_chr1_174951971_f	0	+
chr1	174958985	174964445	NM_001366456_exon_7_0_chr1_174958986_f	0	+
chr1	174843556	174843644	NM_001366457_exon_0_0_chr1_174843557_f	0	+
chr1	174926593	174926686	NM_001366457_exon_1_0_chr1_174926594_f	0	+
chr1	174938413	174938524	NM_001366457_exon_2_0_chr1_174938414_f	0	+
chr1	174945214	174945319	NM_001366457_exon_3_0_chr1_174945215_f	0	+
chr1	174947943	174948027	NM_001366457_exon_4_0_chr1_174947944_f	0	+
chr1	174951970	174952042	NM_001366457_exon_5_0_chr1_174951971_f	0	+
chr1	174957777	174957975	NM_001366457_exon_6_0_chr1_174957778_f	0	+
chr1	174958985	174964445	NM_001366457_exon_7_0_chr1_174958986_f	0	+
chr1	175291934	175292612	NM_001328635_exon_0_0_chr1_175291935_r	0	-
chr1	175293491	175293655	NM_001328635_exon_1_0_chr1_175293492_r	0	-
chr1	175299209	175299371	NM_001328635_exon_2_0_chr1_175299210_r	0	-
chr1	175304846	175304943	NM_001328635_exon_3_0_chr1_175304847_r	0	-
chr1	175306663	175306815	NM_001328635_exon_4_0_chr1_175306664_r	0	-
chr1	175323526	175323659	NM_001328635_exon_5_0_chr1_175323527_r	0	-
chr1	175324638	175324769	NM_001328635_exon_6_0_chr1_175324639_r	0	-
chr1	175325454	175325598	NM_001328635_exon_7_0_chr1_175325455_r	0	-
chr1	175328747	175328867	NM_001328635_exon_8_0_chr1_175328748_r	0	-
chr1	175331798	175331945	NM_001328635_exon_9_0_chr1_175331799_r	0	-
chr1	175332843	175332963	NM_001328635_exon_10_0_chr1_175332844_r	0	-
chr1	175334145	175334415	NM_001328635_exon_11_0_chr1_175334146_r	0	-
chr1	175335010	175335274	NM_001328635_exon_12_0_chr1_175335011_r	0	-
chr1	175336343	175336433	NM_001328635_exon_13_0_chr1_175336344_r	0	-
chr1	175348687	175348873	NM_001328635_exon_14_0_chr1_175348688_r	0	-
chr1	175355167	175355437	NM_001328635_exon_15_0_chr1_175355168_r	0	-
chr1	175360423	175360574	NM_001328635_exon_16_0_chr1_175360424_r	0	-
chr1	175362915	175363031	NM_001328635_exon_17_0_chr1_175362916_r	0	-
chr1	175365679	175365839	NM_001328635_exon_18_0_chr1_175365680_r	0	-
chr1	175372275	175372752	NM_001328635_exon_19_0_chr1_175372276_r	0	-
chr1	175375351	175375913	NM_001328635_exon_20_0_chr1_175375352_r	0	-
chr1	175497404	175497505	NM_001328635_exon_21_0_chr1_175497405_r	0	-
chr1	175712361	175712752	NM_001328635_exon_22_0_chr1_175712362_r	0	-
chr1	175284329	175292612	NM_003285_exon_0_0_chr1_175284330_r	0	-
chr1	175293491	175293655	NM_003285_exon_1_0_chr1_175293492_r	0	-
chr1	175299209	175299371	NM_003285_exon_2_0_chr1_175299210_r	0	-
chr1	175304846	175304943	NM_003285_exon_3_0_chr1_175304847_r	0	-
chr1	175306663	175306815	NM_003285_exon_4_0_chr1_175306664_r	0	-
chr1	175323526	175323659	NM_003285_exon_5_0_chr1_175323527_r	0	-
chr1	175324638	175324769	NM_003285_exon_6_0_chr1_175324639_r	0	-
chr1	175325454	175325598	NM_003285_exon_7_0_chr1_175325455_r	0	-
chr1	175328747	175328867	NM_003285_exon_8_0_chr1_175328748_r	0	-
chr1	175331798	175331945	NM_003285_exon_9_0_chr1_175331799_r	0	-
chr1	175332843	175332963	NM_003285_exon_10_0_chr1_175332844_r	0	-
chr1	175334145	175334415	NM_003285_exon_11_0_chr1_175334146_r	0	-
chr1	175335010	175335274	NM_003285_exon_12_0_chr1_175335011_r	0	-
chr1	175336343	175336433	NM_003285_exon_13_0_chr1_175336344_r	0	-
chr1	175348687	175348873	NM_003285_exon_14_0_chr1_175348688_r	0	-
chr1	175355167	175355437	NM_003285_exon_15_0_chr1_175355168_r	0	-
chr1	175360423	175360574	NM_003285_exon_16_0_chr1_175360424_r	0	-
chr1	175362915	175363031	NM_003285_exon_17_0_chr1_175362916_r	0	-
chr1	175365679	175365943	NM_003285_exon_18_0_chr1_175365680_r	0	-
chr1	175372275	175372752	NM_003285_exon_19_0_chr1_175372276_r	0	-
chr1	175375351	175375913	NM_003285_exon_20_0_chr1_175375352_r	0	-
chr1	175497404	175497505	NM_003285_exon_21_0_chr1_175497405_r	0	-
chr1	175712361	175712731	NM_003285_exon_22_0_chr1_175712362_r	0	-
chr1	176830199	176833657	NM_004319_exon_0_0_chr1_176830200_r	0	-
chr1	176837979	176838163	NM_004319_exon_1_0_chr1_176837980_r	0	-
chr1	176845672	176845773	NM_004319_exon_2_0_chr1_176845673_r	0	-
chr1	176851994	176852130	NM_004319_exon_3_0_chr1_176851995_r	0	-
chr1	176853474	176853626	NM_004319_exon_4_0_chr1_176853475_r	0	-
chr1	176857206	176857340	NM_004319_exon_5_0_chr1_176857207_r	0	-
chr1	176863697	176863966	NM_004319_exon_6_0_chr1_176863698_r	0	-
chr1	176903287	176903476	NM_004319_exon_7_0_chr1_176903288_r	0	-
chr1	176905401	176905506	NM_004319_exon_8_0_chr1_176905402_r	0	-
chr1	176913026	176913154	NM_004319_exon_9_0_chr1_176913027_r	0	-
chr1	176915061	176915256	NM_004319_exon_10_0_chr1_176915062_r	0	-
chr1	176918320	176918487	NM_004319_exon_11_0_chr1_176918321_r	0	-
chr1	176926813	176926964	NM_004319_exon_12_0_chr1_176926814_r	0	-
chr1	176927480	176927618	NM_004319_exon_13_0_chr1_176927481_r	0	-
chr1	176934298	176934373	NM_004319_exon_14_0_chr1_176934299_r	0	-
chr1	176983926	176984011	NM_004319_exon_15_0_chr1_176983927_r	0	-
chr1	176992539	176992707	NM_004319_exon_16_0_chr1_176992540_r	0	-
chr1	176993718	176993868	NM_004319_exon_17_0_chr1_176993719_r	0	-
chr1	176998769	176998877	NM_004319_exon_18_0_chr1_176998770_r	0	-
chr1	176999941	177000088	NM_004319_exon_19_0_chr1_176999942_r	0	-
chr1	177001591	177001985	NM_004319_exon_20_0_chr1_177001592_r	0	-
chr1	177030213	177030401	NM_004319_exon_21_0_chr1_177030214_r	0	-
chr1	177133529	177134040	NM_004319_exon_22_0_chr1_177133530_r	0	-
chr1	176432306	176432554	NM_021936_exon_0_0_chr1_176432307_f	0	+
chr1	176524542	176526377	NM_021936_exon_1_0_chr1_176524543_f	0	+
chr1	176563659	176564731	NM_021936_exon_2_0_chr1_176563660_f	0	+
chr1	176640105	176640251	NM_021936_exon_3_0_chr1_176640106_f	0	+
chr1	176659272	176660341	NM_021936_exon_4_0_chr1_176659273_f	0	+
chr1	176432306	176432554	NM_020318_exon_0_0_chr1_176432307_f	0	+
chr1	176524542	176526377	NM_020318_exon_1_0_chr1_176524543_f	0	+
chr1	176563659	176564731	NM_020318_exon_2_0_chr1_176563660_f	0	+
chr1	176640105	176640251	NM_020318_exon_3_0_chr1_176640106_f	0	+
chr1	176659272	176659566	NM_020318_exon_4_0_chr1_176659273_f	0	+
chr1	176661261	176661454	NM_020318_exon_5_0_chr1_176661262_f	0	+
chr1	176664873	176664995	NM_020318_exon_6_0_chr1_176664874_f	0	+
chr1	176668235	176668725	NM_020318_exon_7_0_chr1_176668236_f	0	+
chr1	176671742	176671871	NM_020318_exon_8_0_chr1_176671743_f	0	+
chr1	176675494	176675586	NM_020318_exon_9_0_chr1_176675495_f	0	+
chr1	176679118	176679312	NM_020318_exon_10_0_chr1_176679119_f	0	+
chr1	176680970	176681117	NM_020318_exon_11_0_chr1_176680971_f	0	+
chr1	176708761	176708897	NM_020318_exon_12_0_chr1_176708762_f	0	+
chr1	176709115	176709332	NM_020318_exon_13_0_chr1_176709116_f	0	+
chr1	176734801	176734973	NM_020318_exon_14_0_chr1_176734802_f	0	+
chr1	176738742	176738920	NM_020318_exon_15_0_chr1_176738743_f	0	+
chr1	176740102	176740316	NM_020318_exon_16_0_chr1_176740103_f	0	+
chr1	176758944	176759113	NM_020318_exon_17_0_chr1_176758945_f	0	+
chr1	176760482	176760618	NM_020318_exon_18_0_chr1_176760483_f	0	+
chr1	176762695	176762805	NM_020318_exon_19_0_chr1_176762696_f	0	+
chr1	176769196	176769268	NM_020318_exon_20_0_chr1_176769197_f	0	+
chr1	176809308	176809407	NM_020318_exon_21_0_chr1_176809309_f	0	+
chr1	176811515	176811970	NM_020318_exon_22_0_chr1_176811516_f	0	+
chr1	176826440	176826786	NM_001286164_exon_0_0_chr1_176826441_r	0	-
chr1	176837979	176838163	NM_001286164_exon_1_0_chr1_176837980_r	0	-
chr1	176845672	176845773	NM_001286164_exon_2_0_chr1_176845673_r	0	-
chr1	176851994	176852130	NM_001286164_exon_3_0_chr1_176851995_r	0	-
chr1	176853474	176853626	NM_001286164_exon_4_0_chr1_176853475_r	0	-
chr1	176857206	176857340	NM_001286164_exon_5_0_chr1_176857207_r	0	-
chr1	176863697	176863966	NM_001286164_exon_6_0_chr1_176863698_r	0	-
chr1	176903287	176903476	NM_001286164_exon_7_0_chr1_176903288_r	0	-
chr1	176905401	176905506	NM_001286164_exon_8_0_chr1_176905402_r	0	-
chr1	176913026	176913154	NM_001286164_exon_9_0_chr1_176913027_r	0	-
chr1	176915061	176915256	NM_001286164_exon_10_0_chr1_176915062_r	0	-
chr1	176918320	176918487	NM_001286164_exon_11_0_chr1_176918321_r	0	-
chr1	176926813	176926964	NM_001286164_exon_12_0_chr1_176926814_r	0	-
chr1	176927480	176927618	NM_001286164_exon_13_0_chr1_176927481_r	0	-
chr1	176934298	176934373	NM_001286164_exon_14_0_chr1_176934299_r	0	-
chr1	176983926	176984011	NM_001286164_exon_15_0_chr1_176983927_r	0	-
chr1	176992539	176992707	NM_001286164_exon_16_0_chr1_176992540_r	0	-
chr1	176993718	176993868	NM_001286164_exon_17_0_chr1_176993719_r	0	-
chr1	176998769	176998877	NM_001286164_exon_18_0_chr1_176998770_r	0	-
chr1	176999941	177000088	NM_001286164_exon_19_0_chr1_176999942_r	0	-
chr1	177001591	177001985	NM_001286164_exon_20_0_chr1_177001592_r	0	-
chr1	177030213	177030401	NM_001286164_exon_21_0_chr1_177030214_r	0	-
chr1	177133529	177134040	NM_001286164_exon_22_0_chr1_177133530_r	0	-
chr1	176830199	176833657	NM_001364856_exon_0_0_chr1_176830200_r	0	-
chr1	176837979	176838163	NM_001364856_exon_1_0_chr1_176837980_r	0	-
chr1	176845672	176845773	NM_001364856_exon_2_0_chr1_176845673_r	0	-
chr1	176851994	176852130	NM_001364856_exon_3_0_chr1_176851995_r	0	-
chr1	176853474	176853626	NM_001364856_exon_4_0_chr1_176853475_r	0	-
chr1	176857206	176857340	NM_001364856_exon_5_0_chr1_176857207_r	0	-
chr1	176863697	176863966	NM_001364856_exon_6_0_chr1_176863698_r	0	-
chr1	176903287	176903476	NM_001364856_exon_7_0_chr1_176903288_r	0	-
chr1	176905401	176905506	NM_001364856_exon_8_0_chr1_176905402_r	0	-
chr1	176913026	176913154	NM_001364856_exon_9_0_chr1_176913027_r	0	-
chr1	176915061	176915256	NM_001364856_exon_10_0_chr1_176915062_r	0	-
chr1	176918320	176918487	NM_001364856_exon_11_0_chr1_176918321_r	0	-
chr1	176926813	176926964	NM_001364856_exon_12_0_chr1_176926814_r	0	-
chr1	176927480	176927618	NM_001364856_exon_13_0_chr1_176927481_r	0	-
chr1	176934298	176934373	NM_001364856_exon_14_0_chr1_176934299_r	0	-
chr1	176983926	176984011	NM_001364856_exon_15_0_chr1_176983927_r	0	-
chr1	176992515	176992707	NM_001364856_exon_16_0_chr1_176992516_r	0	-
chr1	176993718	176993868	NM_001364856_exon_17_0_chr1_176993719_r	0	-
chr1	176998769	176998877	NM_001364856_exon_18_0_chr1_176998770_r	0	-
chr1	176999941	177000088	NM_001364856_exon_19_0_chr1_176999942_r	0	-
chr1	177001591	177001985	NM_001364856_exon_20_0_chr1_177001592_r	0	-
chr1	177030213	177030401	NM_001364856_exon_21_0_chr1_177030214_r	0	-
chr1	177133529	177133848	NM_001364856_exon_22_0_chr1_177133530_r	0	-
chr1	176837953	176838163	NM_207108_exon_0_0_chr1_176837954_r	0	-
chr1	176845672	176845773	NM_207108_exon_1_0_chr1_176845673_r	0	-
chr1	176851994	176852130	NM_207108_exon_2_0_chr1_176851995_r	0	-
chr1	176853474	176853626	NM_207108_exon_3_0_chr1_176853475_r	0	-
chr1	176857206	176857340	NM_207108_exon_4_0_chr1_176857207_r	0	-
chr1	176863697	176863966	NM_207108_exon_5_0_chr1_176863698_r	0	-
chr1	176903287	176903476	NM_207108_exon_6_0_chr1_176903288_r	0	-
chr1	176905401	176905506	NM_207108_exon_7_0_chr1_176905402_r	0	-
chr1	176913026	176913154	NM_207108_exon_8_0_chr1_176913027_r	0	-
chr1	176915061	176915256	NM_207108_exon_9_0_chr1_176915062_r	0	-
chr1	176918320	176918487	NM_207108_exon_10_0_chr1_176918321_r	0	-
chr1	176926813	176926964	NM_207108_exon_11_0_chr1_176926814_r	0	-
chr1	176927480	176927618	NM_207108_exon_12_0_chr1_176927481_r	0	-
chr1	176934298	176934373	NM_207108_exon_13_0_chr1_176934299_r	0	-
chr1	176983926	176984011	NM_207108_exon_14_0_chr1_176983927_r	0	-
chr1	176992539	176992707	NM_207108_exon_15_0_chr1_176992540_r	0	-
chr1	176993718	176993868	NM_207108_exon_16_0_chr1_176993719_r	0	-
chr1	176998769	176998877	NM_207108_exon_17_0_chr1_176998770_r	0	-
chr1	176999941	177000088	NM_207108_exon_18_0_chr1_176999942_r	0	-
chr1	177001591	177001985	NM_207108_exon_19_0_chr1_177001592_r	0	-
chr1	177030213	177030401	NM_207108_exon_20_0_chr1_177030214_r	0	-
chr1	177133529	177134040	NM_207108_exon_21_0_chr1_177133530_r	0	-
chr1	177897923	177899064	NM_001356505_exon_0_0_chr1_177897924_r	0	-
chr1	177899679	177899778	NM_001356505_exon_1_0_chr1_177899680_r	0	-
chr1	177901624	177901704	NM_001356505_exon_2_0_chr1_177901625_r	0	-
chr1	177901832	177901944	NM_001356505_exon_3_0_chr1_177901833_r	0	-
chr1	177902348	177902447	NM_001356505_exon_4_0_chr1_177902349_r	0	-
chr1	177902618	177902771	NM_001356505_exon_5_0_chr1_177902619_r	0	-
chr1	177905432	177905500	NM_001356505_exon_6_0_chr1_177905433_r	0	-
chr1	177906348	177906648	NM_001356505_exon_7_0_chr1_177906349_r	0	-
chr1	177908836	177908912	NM_001356505_exon_8_0_chr1_177908837_r	0	-
chr1	177909744	177909849	NM_001356505_exon_9_0_chr1_177909745_r	0	-
chr1	177911034	177911175	NM_001356505_exon_10_0_chr1_177911035_r	0	-
chr1	177913695	177913801	NM_001356505_exon_11_0_chr1_177913696_r	0	-
chr1	177915554	177915666	NM_001356505_exon_12_0_chr1_177915555_r	0	-
chr1	177916959	177917077	NM_001356505_exon_13_0_chr1_177916960_r	0	-
chr1	177921048	177921130	NM_001356505_exon_14_0_chr1_177921049_r	0	-
chr1	177923413	177923511	NM_001356505_exon_15_0_chr1_177923414_r	0	-
chr1	177927266	177927497	NM_001356505_exon_16_0_chr1_177927267_r	0	-
chr1	177927974	177928110	NM_001356505_exon_17_0_chr1_177927975_r	0	-
chr1	177929476	177929538	NM_001356505_exon_18_0_chr1_177929477_r	0	-
chr1	177929925	177930074	NM_001356505_exon_19_0_chr1_177929926_r	0	-
chr1	177930724	177930869	NM_001356505_exon_20_0_chr1_177930725_r	0	-
chr1	177933305	177933414	NM_001356505_exon_21_0_chr1_177933306_r	0	-
chr1	177934181	177934302	NM_001356505_exon_22_0_chr1_177934182_r	0	-
chr1	177935027	177935140	NM_001356505_exon_23_0_chr1_177935028_r	0	-
chr1	177936817	177937174	NM_001356505_exon_24_0_chr1_177936818_r	0	-
chr1	177954090	177954197	NM_001356505_exon_25_0_chr1_177954091_r	0	-
chr1	177991574	177991803	NM_001356505_exon_26_0_chr1_177991575_r	0	-
chr1	177995289	177995390	NM_001356505_exon_27_0_chr1_177995290_r	0	-
chr1	178000685	178000795	NM_001356505_exon_28_0_chr1_178000686_r	0	-
chr1	178001564	178001630	NM_001356505_exon_29_0_chr1_178001565_r	0	-
chr1	178002161	178002220	NM_001356505_exon_30_0_chr1_178002162_r	0	-
chr1	178003839	178003936	NM_001356505_exon_31_0_chr1_178003840_r	0	-
chr1	178006828	178006936	NM_001356505_exon_32_0_chr1_178006829_r	0	-
chr1	178007031	178007142	NM_001356505_exon_33_0_chr1_178007032_r	0	-
chr1	177975274	177977284	NR_037167_exon_0_0_chr1_177975275_r	0	-
chr1	177991574	177991803	NR_037167_exon_1_0_chr1_177991575_r	0	-
chr1	177993538	177993621	NR_037167_exon_2_0_chr1_177993539_r	0	-
chr1	177995289	177995390	NR_037167_exon_3_0_chr1_177995290_r	0	-
chr1	178000685	178000795	NR_037167_exon_4_0_chr1_178000686_r	0	-
chr1	178001564	178001630	NR_037167_exon_5_0_chr1_178001565_r	0	-
chr1	178002161	178002220	NR_037167_exon_6_0_chr1_178002162_r	0	-
chr1	178003839	178003936	NR_037167_exon_7_0_chr1_178003840_r	0	-
chr1	178006828	178006936	NR_037167_exon_8_0_chr1_178006829_r	0	-
chr1	178007031	178007142	NR_037167_exon_9_0_chr1_178007032_r	0	-
chr1	177897923	177899064	NM_001356506_exon_0_0_chr1_177897924_r	0	-
chr1	177899679	177899778	NM_001356506_exon_1_0_chr1_177899680_r	0	-
chr1	177901624	177901704	NM_001356506_exon_2_0_chr1_177901625_r	0	-
chr1	177901832	177901944	NM_001356506_exon_3_0_chr1_177901833_r	0	-
chr1	177902348	177902447	NM_001356506_exon_4_0_chr1_177902349_r	0	-
chr1	177902618	177902771	NM_001356506_exon_5_0_chr1_177902619_r	0	-
chr1	177905432	177905500	NM_001356506_exon_6_0_chr1_177905433_r	0	-
chr1	177906348	177906648	NM_001356506_exon_7_0_chr1_177906349_r	0	-
chr1	177908836	177908912	NM_001356506_exon_8_0_chr1_177908837_r	0	-
chr1	177909744	177909849	NM_001356506_exon_9_0_chr1_177909745_r	0	-
chr1	177911034	177911175	NM_001356506_exon_10_0_chr1_177911035_r	0	-
chr1	177913695	177913801	NM_001356506_exon_11_0_chr1_177913696_r	0	-
chr1	177915554	177915666	NM_001356506_exon_12_0_chr1_177915555_r	0	-
chr1	177916959	177917077	NM_001356506_exon_13_0_chr1_177916960_r	0	-
chr1	177921048	177921130	NM_001356506_exon_14_0_chr1_177921049_r	0	-
chr1	177923413	177923511	NM_001356506_exon_15_0_chr1_177923414_r	0	-
chr1	177927266	177927497	NM_001356506_exon_16_0_chr1_177927267_r	0	-
chr1	177927974	177928110	NM_001356506_exon_17_0_chr1_177927975_r	0	-
chr1	177929476	177929538	NM_001356506_exon_18_0_chr1_177929477_r	0	-
chr1	177929925	177930074	NM_001356506_exon_19_0_chr1_177929926_r	0	-
chr1	177930724	177930869	NM_001356506_exon_20_0_chr1_177930725_r	0	-
chr1	177933305	177933414	NM_001356506_exon_21_0_chr1_177933306_r	0	-
chr1	177934181	177934302	NM_001356506_exon_22_0_chr1_177934182_r	0	-
chr1	177935027	177935140	NM_001356506_exon_23_0_chr1_177935028_r	0	-
chr1	177936817	177937174	NM_001356506_exon_24_0_chr1_177936818_r	0	-
chr1	177995289	177995390	NM_001356506_exon_25_0_chr1_177995290_r	0	-
chr1	178000685	178000795	NM_001356506_exon_26_0_chr1_178000686_r	0	-
chr1	178001564	178001630	NM_001356506_exon_27_0_chr1_178001565_r	0	-
chr1	178002161	178002220	NM_001356506_exon_28_0_chr1_178002162_r	0	-
chr1	178003839	178003936	NM_001356506_exon_29_0_chr1_178003840_r	0	-
chr1	178006828	178006936	NM_001356506_exon_30_0_chr1_178006829_r	0	-
chr1	178007031	178007142	NM_001356506_exon_31_0_chr1_178007032_r	0	-
chr1	177975274	177977284	NR_151489_exon_0_0_chr1_177975275_r	0	-
chr1	177991574	177991803	NR_151489_exon_1_0_chr1_177991575_r	0	-
chr1	177995289	177995390	NR_151489_exon_2_0_chr1_177995290_r	0	-
chr1	178000685	178000795	NR_151489_exon_3_0_chr1_178000686_r	0	-
chr1	178001564	178001630	NR_151489_exon_4_0_chr1_178001565_r	0	-
chr1	178003839	178003936	NR_151489_exon_5_0_chr1_178003840_r	0	-
chr1	178006828	178006936	NR_151489_exon_6_0_chr1_178006829_r	0	-
chr1	178007031	178007142	NR_151489_exon_7_0_chr1_178007032_r	0	-
chr1	177975274	177977284	NR_151486_exon_0_0_chr1_177975275_r	0	-
chr1	177991574	177991803	NR_151486_exon_1_0_chr1_177991575_r	0	-
chr1	177995289	177995390	NR_151486_exon_2_0_chr1_177995290_r	0	-
chr1	178003839	178003936	NR_151486_exon_3_0_chr1_178003840_r	0	-
chr1	178006828	178006936	NR_151486_exon_4_0_chr1_178006829_r	0	-
chr1	178007031	178007142	NR_151486_exon_5_0_chr1_178007032_r	0	-
chr1	177914469	177915666	NR_151492_exon_0_0_chr1_177914470_r	0	-
chr1	177916959	177917077	NR_151492_exon_1_0_chr1_177916960_r	0	-
chr1	177921048	177921130	NR_151492_exon_2_0_chr1_177921049_r	0	-
chr1	177923413	177923511	NR_151492_exon_3_0_chr1_177923414_r	0	-
chr1	177927266	177927497	NR_151492_exon_4_0_chr1_177927267_r	0	-
chr1	177927974	177928110	NR_151492_exon_5_0_chr1_177927975_r	0	-
chr1	177929476	177929538	NR_151492_exon_6_0_chr1_177929477_r	0	-
chr1	177929925	177930074	NR_151492_exon_7_0_chr1_177929926_r	0	-
chr1	177930724	177930869	NR_151492_exon_8_0_chr1_177930725_r	0	-
chr1	177933305	177933414	NR_151492_exon_9_0_chr1_177933306_r	0	-
chr1	177934181	177934309	NR_151492_exon_10_0_chr1_177934182_r	0	-
chr1	177935027	177935140	NR_151492_exon_11_0_chr1_177935028_r	0	-
chr1	177936817	177937174	NR_151492_exon_12_0_chr1_177936818_r	0	-
chr1	177940530	177940602	NR_151492_exon_13_0_chr1_177940531_r	0	-
chr1	177942327	177942444	NR_151492_exon_14_0_chr1_177942328_r	0	-
chr1	177953340	177953553	NR_151492_exon_15_0_chr1_177953341_r	0	-
chr1	177954090	177954197	NR_151492_exon_16_0_chr1_177954091_r	0	-
chr1	177991574	177991803	NR_151492_exon_17_0_chr1_177991575_r	0	-
chr1	177993538	177993624	NR_151492_exon_18_0_chr1_177993539_r	0	-
chr1	177995289	177995390	NR_151492_exon_19_0_chr1_177995290_r	0	-
chr1	178003839	178003936	NR_151492_exon_20_0_chr1_178003840_r	0	-
chr1	178006828	178006936	NR_151492_exon_21_0_chr1_178006829_r	0	-
chr1	178007031	178007142	NR_151492_exon_22_0_chr1_178007032_r	0	-
chr1	177975274	177977284	NR_151483_exon_0_0_chr1_177975275_r	0	-
chr1	177991574	177991803	NR_151483_exon_1_0_chr1_177991575_r	0	-
chr1	177995289	177995390	NR_151483_exon_2_0_chr1_177995290_r	0	-
chr1	178006828	178006936	NR_151483_exon_3_0_chr1_178006829_r	0	-
chr1	178007031	178007142	NR_151483_exon_4_0_chr1_178007032_r	0	-
chr1	177975274	177977284	NR_151485_exon_0_0_chr1_177975275_r	0	-
chr1	177991574	177991803	NR_151485_exon_1_0_chr1_177991575_r	0	-
chr1	177995289	177995390	NR_151485_exon_2_0_chr1_177995290_r	0	-
chr1	178000685	178000795	NR_151485_exon_3_0_chr1_178000686_r	0	-
chr1	178001564	178001630	NR_151485_exon_4_0_chr1_178001565_r	0	-
chr1	178002161	178002220	NR_151485_exon_5_0_chr1_178002162_r	0	-
chr1	178003839	178003936	NR_151485_exon_6_0_chr1_178003840_r	0	-
chr1	178006828	178006936	NR_151485_exon_7_0_chr1_178006829_r	0	-
chr1	178007031	178007142	NR_151485_exon_8_0_chr1_178007032_r	0	-
chr1	177975274	177977284	NR_151484_exon_0_0_chr1_177975275_r	0	-
chr1	177995289	177995390	NR_151484_exon_1_0_chr1_177995290_r	0	-
chr1	178006828	178006936	NR_151484_exon_2_0_chr1_178006829_r	0	-
chr1	178007031	178007142	NR_151484_exon_3_0_chr1_178007032_r	0	-
chr1	177975274	177977284	NR_151487_exon_0_0_chr1_177975275_r	0	-
chr1	177991574	177991803	NR_151487_exon_1_0_chr1_177991575_r	0	-
chr1	177993538	177993624	NR_151487_exon_2_0_chr1_177993539_r	0	-
chr1	177995289	177995390	NR_151487_exon_3_0_chr1_177995290_r	0	-
chr1	178000685	178000795	NR_151487_exon_4_0_chr1_178000686_r	0	-
chr1	178001564	178001630	NR_151487_exon_5_0_chr1_178001565_r	0	-
chr1	178002161	178002220	NR_151487_exon_6_0_chr1_178002162_r	0	-
chr1	178003839	178003936	NR_151487_exon_7_0_chr1_178003840_r	0	-
chr1	178006828	178006936	NR_151487_exon_8_0_chr1_178006829_r	0	-
chr1	178007031	178007142	NR_151487_exon_9_0_chr1_178007032_r	0	-
chr1	177975274	177977284	NR_151488_exon_0_0_chr1_177975275_r	0	-
chr1	177991574	177991803	NR_151488_exon_1_0_chr1_177991575_r	0	-
chr1	177993538	177993624	NR_151488_exon_2_0_chr1_177993539_r	0	-
chr1	177995289	177995390	NR_151488_exon_3_0_chr1_177995290_r	0	-
chr1	178003839	178003936	NR_151488_exon_4_0_chr1_178003840_r	0	-
chr1	178006828	178006936	NR_151488_exon_5_0_chr1_178006829_r	0	-
chr1	178007031	178007142	NR_151488_exon_6_0_chr1_178007032_r	0	-
chr1	179068461	179078033	NM_001168237_exon_0_0_chr1_179068462_r	0	-
chr1	179078342	179078576	NM_001168237_exon_1_0_chr1_179078343_r	0	-
chr1	179079416	179079590	NM_001168237_exon_2_0_chr1_179079417_r	0	-
chr1	179081443	179081533	NM_001168237_exon_3_0_chr1_179081444_r	0	-
chr1	179084012	179084165	NM_001168237_exon_4_0_chr1_179084013_r	0	-
chr1	179086466	179086651	NM_001168237_exon_5_0_chr1_179086467_r	0	-
chr1	179087721	179087899	NM_001168237_exon_6_0_chr1_179087722_r	0	-
chr1	179089324	179089409	NM_001168237_exon_7_0_chr1_179089325_r	0	-
chr1	179090729	179091002	NM_001168237_exon_8_0_chr1_179090730_r	0	-
chr1	179095511	179095807	NM_001168237_exon_9_0_chr1_179095512_r	0	-
chr1	179100445	179100616	NM_001168237_exon_10_0_chr1_179100446_r	0	-
chr1	179102446	179102509	NM_001168237_exon_11_0_chr1_179102447_r	0	-
chr1	179198375	179198819	NM_001168237_exon_12_0_chr1_179198376_r	0	-
chr1	179068461	179078576	NM_001168236_exon_0_0_chr1_179068462_r	0	-
chr1	179079416	179079590	NM_001168236_exon_1_0_chr1_179079417_r	0	-
chr1	179081443	179081533	NM_001168236_exon_2_0_chr1_179081444_r	0	-
chr1	179084012	179084165	NM_001168236_exon_3_0_chr1_179084013_r	0	-
chr1	179086466	179086651	NM_001168236_exon_4_0_chr1_179086467_r	0	-
chr1	179087721	179087899	NM_001168236_exon_5_0_chr1_179087722_r	0	-
chr1	179089324	179089409	NM_001168236_exon_6_0_chr1_179089325_r	0	-
chr1	179090729	179091002	NM_001168236_exon_7_0_chr1_179090730_r	0	-
chr1	179095511	179095807	NM_001168236_exon_8_0_chr1_179095512_r	0	-
chr1	179100445	179100616	NM_001168236_exon_9_0_chr1_179100446_r	0	-
chr1	179198375	179198819	NM_001168236_exon_10_0_chr1_179198376_r	0	-
chr1	178694281	178694554	NM_001286247_exon_0_0_chr1_178694282_f	0	+
chr1	178745816	178745956	NM_001286247_exon_1_0_chr1_178745817_f	0	+
chr1	178753552	178753657	NM_001286247_exon_2_0_chr1_178753553_f	0	+
chr1	178754691	178754742	NM_001286247_exon_3_0_chr1_178754692_f	0	+
chr1	178777179	178777263	NM_001286247_exon_4_0_chr1_178777180_f	0	+
chr1	178780449	178780539	NM_001286247_exon_5_0_chr1_178780450_f	0	+
chr1	178790746	178790839	NM_001286247_exon_6_0_chr1_178790747_f	0	+
chr1	178802558	178802685	NM_001286247_exon_7_0_chr1_178802559_f	0	+
chr1	178846632	178846770	NM_001286247_exon_8_0_chr1_178846633_f	0	+
chr1	178848036	178848127	NM_001286247_exon_9_0_chr1_178848037_f	0	+
chr1	178852600	178852668	NM_001286247_exon_10_0_chr1_178852601_f	0	+
chr1	178854210	178854346	NM_001286247_exon_11_0_chr1_178854211_f	0	+
chr1	178855103	178855255	NM_001286247_exon_12_0_chr1_178855104_f	0	+
chr1	178858776	178858831	NM_001286247_exon_13_0_chr1_178858777_f	0	+
chr1	178863053	178863159	NM_001286247_exon_14_0_chr1_178863054_f	0	+
chr1	178866798	178866891	NM_001286247_exon_15_0_chr1_178866799_f	0	+
chr1	178871240	178871346	NM_001286247_exon_16_0_chr1_178871241_f	0	+
chr1	178875910	178876002	NM_001286247_exon_17_0_chr1_178875911_f	0	+
chr1	178885464	178890977	NM_001286247_exon_18_0_chr1_178885465_f	0	+
chr1	178310605	178310743	NM_004841_exon_0_0_chr1_178310606_f	0	+
chr1	178359234	178359341	NM_004841_exon_1_0_chr1_178359235_f	0	+
chr1	178389645	178389755	NM_004841_exon_2_0_chr1_178389646_f	0	+
chr1	178408556	178408710	NM_004841_exon_3_0_chr1_178408557_f	0	+
chr1	178410683	178410782	NM_004841_exon_4_0_chr1_178410684_f	0	+
chr1	178411809	178412364	NM_004841_exon_5_0_chr1_178411810_f	0	+
chr1	178414652	178414797	NM_004841_exon_6_0_chr1_178414653_f	0	+
chr1	178420705	178420850	NM_004841_exon_7_0_chr1_178420706_f	0	+
chr1	178421550	178421787	NM_004841_exon_8_0_chr1_178421551_f	0	+
chr1	178423581	178423783	NM_004841_exon_9_0_chr1_178423582_f	0	+
chr1	178425834	178426034	NM_004841_exon_10_0_chr1_178425835_f	0	+
chr1	178426817	178427679	NM_004841_exon_11_0_chr1_178426818_f	0	+
chr1	178433412	178433547	NM_004841_exon_12_0_chr1_178433413_f	0	+
chr1	178435054	178435257	NM_004841_exon_13_0_chr1_178435055_f	0	+
chr1	178436468	178436556	NM_004841_exon_14_0_chr1_178436469_f	0	+
chr1	178442209	178448648	NM_004841_exon_15_0_chr1_178442210_f	0	+
chr1	179079715	179079980	NM_001136001_exon_0_0_chr1_179079716_r	0	-
chr1	179081443	179081533	NM_001136001_exon_1_0_chr1_179081444_r	0	-
chr1	179084012	179084165	NM_001136001_exon_2_0_chr1_179084013_r	0	-
chr1	179086466	179086651	NM_001136001_exon_3_0_chr1_179086467_r	0	-
chr1	179087721	179087899	NM_001136001_exon_4_0_chr1_179087722_r	0	-
chr1	179089324	179089409	NM_001136001_exon_5_0_chr1_179089325_r	0	-
chr1	179090729	179091002	NM_001136001_exon_6_0_chr1_179090730_r	0	-
chr1	179095511	179095807	NM_001136001_exon_7_0_chr1_179095512_r	0	-
chr1	179100445	179100616	NM_001136001_exon_8_0_chr1_179100446_r	0	-
chr1	179198375	179198819	NM_001136001_exon_9_0_chr1_179198376_r	0	-
chr1	178994938	178994993	NM_001324310_exon_0_0_chr1_178994939_f	0	+
chr1	179012849	179013359	NM_001324310_exon_1_0_chr1_179012850_f	0	+
chr1	179019413	179019500	NM_001324310_exon_2_0_chr1_179019414_f	0	+
chr1	179023663	179023773	NM_001324310_exon_3_0_chr1_179023664_f	0	+
chr1	179033061	179033233	NM_001324310_exon_4_0_chr1_179033062_f	0	+
chr1	179033439	179033631	NM_001324310_exon_5_0_chr1_179033440_f	0	+
chr1	179035934	179035994	NM_001324310_exon_6_0_chr1_179035935_f	0	+
chr1	179041047	179045709	NM_001324310_exon_7_0_chr1_179041048_f	0	+
chr1	179068461	179078033	NM_001168238_exon_0_0_chr1_179068462_r	0	-
chr1	179078342	179078576	NM_001168238_exon_1_0_chr1_179078343_r	0	-
chr1	179079416	179079590	NM_001168238_exon_2_0_chr1_179079417_r	0	-
chr1	179081443	179081533	NM_001168238_exon_3_0_chr1_179081444_r	0	-
chr1	179084012	179084165	NM_001168238_exon_4_0_chr1_179084013_r	0	-
chr1	179086466	179086651	NM_001168238_exon_5_0_chr1_179086467_r	0	-
chr1	179087721	179087899	NM_001168238_exon_6_0_chr1_179087722_r	0	-
chr1	179089324	179089409	NM_001168238_exon_7_0_chr1_179089325_r	0	-
chr1	179090729	179091002	NM_001168238_exon_8_0_chr1_179090730_r	0	-
chr1	179095511	179095807	NM_001168238_exon_9_0_chr1_179095512_r	0	-
chr1	179100445	179100616	NM_001168238_exon_10_0_chr1_179100446_r	0	-
chr1	179198375	179198819	NM_001168238_exon_11_0_chr1_179198376_r	0	-
chr1	178995073	178995233	NM_014864_exon_0_0_chr1_178995074_f	0	+
chr1	179012849	179013359	NM_014864_exon_1_0_chr1_179012850_f	0	+
chr1	179019413	179019500	NM_014864_exon_2_0_chr1_179019414_f	0	+
chr1	179023663	179023773	NM_014864_exon_3_0_chr1_179023664_f	0	+
chr1	179033061	179033233	NM_014864_exon_4_0_chr1_179033062_f	0	+
chr1	179033439	179033631	NM_014864_exon_5_0_chr1_179033440_f	0	+
chr1	179035934	179035994	NM_014864_exon_6_0_chr1_179035935_f	0	+
chr1	179041047	179045702	NM_014864_exon_7_0_chr1_179041048_f	0	+
chr1	179068461	179078576	NM_007314_exon_0_0_chr1_179068462_r	0	-
chr1	179079416	179079590	NM_007314_exon_1_0_chr1_179079417_r	0	-
chr1	179081443	179081533	NM_007314_exon_2_0_chr1_179081444_r	0	-
chr1	179084012	179084165	NM_007314_exon_3_0_chr1_179084013_r	0	-
chr1	179086466	179086651	NM_007314_exon_4_0_chr1_179086467_r	0	-
chr1	179087721	179087899	NM_007314_exon_5_0_chr1_179087722_r	0	-
chr1	179089324	179089409	NM_007314_exon_6_0_chr1_179089325_r	0	-
chr1	179090729	179091002	NM_007314_exon_7_0_chr1_179090730_r	0	-
chr1	179095511	179095807	NM_007314_exon_8_0_chr1_179095512_r	0	-
chr1	179100445	179100616	NM_007314_exon_9_0_chr1_179100446_r	0	-
chr1	179102446	179102509	NM_007314_exon_10_0_chr1_179102447_r	0	-
chr1	179198375	179198819	NM_007314_exon_11_0_chr1_179198376_r	0	-
chr1	178694281	178694554	NM_152663_exon_0_0_chr1_178694282_f	0	+
chr1	178745816	178745956	NM_152663_exon_1_0_chr1_178745817_f	0	+
chr1	178753552	178753657	NM_152663_exon_2_0_chr1_178753553_f	0	+
chr1	178754691	178754742	NM_152663_exon_3_0_chr1_178754692_f	0	+
chr1	178777179	178777263	NM_152663_exon_4_0_chr1_178777180_f	0	+
chr1	178780449	178780539	NM_152663_exon_5_0_chr1_178780450_f	0	+
chr1	178790746	178790839	NM_152663_exon_6_0_chr1_178790747_f	0	+
chr1	178802558	178802685	NM_152663_exon_7_0_chr1_178802559_f	0	+
chr1	178846632	178846770	NM_152663_exon_8_0_chr1_178846633_f	0	+
chr1	178848036	178848127	NM_152663_exon_9_0_chr1_178848037_f	0	+
chr1	178852600	178852668	NM_152663_exon_10_0_chr1_178852601_f	0	+
chr1	178854210	178854346	NM_152663_exon_11_0_chr1_178854211_f	0	+
chr1	178855103	178855255	NM_152663_exon_12_0_chr1_178855104_f	0	+
chr1	178858776	178858831	NM_152663_exon_13_0_chr1_178858777_f	0	+
chr1	178861364	178861442	NM_152663_exon_14_0_chr1_178861365_f	0	+
chr1	178863053	178863159	NM_152663_exon_15_0_chr1_178863054_f	0	+
chr1	178866798	178866891	NM_152663_exon_16_0_chr1_178866799_f	0	+
chr1	178871240	178871346	NM_152663_exon_17_0_chr1_178871241_f	0	+
chr1	178875910	178876002	NM_152663_exon_18_0_chr1_178875911_f	0	+
chr1	178885464	178890977	NM_152663_exon_19_0_chr1_178885465_f	0	+
chr1	178995258	178995323	NM_001324311_exon_0_0_chr1_178995259_f	0	+
chr1	179012849	179013359	NM_001324311_exon_1_0_chr1_179012850_f	0	+
chr1	179019413	179019500	NM_001324311_exon_2_0_chr1_179019414_f	0	+
chr1	179023663	179023773	NM_001324311_exon_3_0_chr1_179023664_f	0	+
chr1	179033061	179033233	NM_001324311_exon_4_0_chr1_179033062_f	0	+
chr1	179033439	179033631	NM_001324311_exon_5_0_chr1_179033440_f	0	+
chr1	179035934	179035994	NM_001324311_exon_6_0_chr1_179035935_f	0	+
chr1	179041047	179045709	NM_001324311_exon_7_0_chr1_179041048_f	0	+
chr1	179560966	179561260	NM_001199085_exon_0_0_chr1_179560967_f	0	+
chr1	179561736	179561982	NM_001199085_exon_1_0_chr1_179561737_f	0	+
chr1	179562594	179563002	NM_001199085_exon_2_0_chr1_179562595_f	0	+
chr1	179564762	179564953	NM_001199085_exon_3_0_chr1_179564763_f	0	+
chr1	179587733	179587817	NM_001199085_exon_4_0_chr1_179587734_f	0	+
chr1	179590169	179590226	NM_001199085_exon_5_0_chr1_179590170_f	0	+
chr1	179599901	179600055	NM_001199085_exon_6_0_chr1_179599902_f	0	+
chr1	179603591	179603764	NM_001199085_exon_7_0_chr1_179603592_f	0	+
chr1	179604801	179605022	NM_001199085_exon_8_0_chr1_179604802_f	0	+
chr1	179608973	179609186	NM_001199085_exon_9_0_chr1_179608974_f	0	+
chr1	179609513	179609580	NM_001199085_exon_10_0_chr1_179609514_f	0	+
chr1	179620001	179620202	NM_001199085_exon_11_0_chr1_179620002_f	0	+
chr1	179621173	179621332	NM_001199085_exon_12_0_chr1_179621174_f	0	+
chr1	179623335	179623497	NM_001199085_exon_13_0_chr1_179623336_f	0	+
chr1	179631238	179631421	NM_001199085_exon_14_0_chr1_179631239_f	0	+
chr1	179632482	179632626	NM_001199085_exon_15_0_chr1_179632483_f	0	+
chr1	179638328	179638539	NM_001199085_exon_16_0_chr1_179638329_f	0	+
chr1	179659830	179660407	NM_001199085_exon_17_0_chr1_179659831_f	0	+
chr1	179699325	179699552	NM_001329715_exon_0_0_chr1_179699326_f	0	+
chr1	179711489	179711647	NM_001329715_exon_1_0_chr1_179711490_f	0	+
chr1	179776932	179777023	NM_001329715_exon_2_0_chr1_179776933_f	0	+
chr1	179782210	179782325	NM_001329715_exon_3_0_chr1_179782211_f	0	+
chr1	179782913	179785335	NM_001329715_exon_4_0_chr1_179782914_f	0	+
chr1	179696897	179696980	NM_001329713_exon_0_0_chr1_179696898_f	0	+
chr1	179711489	179711647	NM_001329713_exon_1_0_chr1_179711490_f	0	+
chr1	179776932	179777023	NM_001329713_exon_2_0_chr1_179776933_f	0	+
chr1	179778459	179778581	NM_001329713_exon_3_0_chr1_179778460_f	0	+
chr1	179782210	179782325	NM_001329713_exon_4_0_chr1_179782211_f	0	+
chr1	179782913	179785335	NM_001329713_exon_5_0_chr1_179782914_f	0	+
chr1	179560747	179560800	NM_001199091_exon_0_0_chr1_179560748_f	0	+
chr1	179561444	179561982	NM_001199091_exon_1_0_chr1_179561445_f	0	+
chr1	179562594	179563002	NM_001199091_exon_2_0_chr1_179562595_f	0	+
chr1	179564762	179564953	NM_001199091_exon_3_0_chr1_179564763_f	0	+
chr1	179587733	179587817	NM_001199091_exon_4_0_chr1_179587734_f	0	+
chr1	179590169	179590226	NM_001199091_exon_5_0_chr1_179590170_f	0	+
chr1	179599901	179600055	NM_001199091_exon_6_0_chr1_179599902_f	0	+
chr1	179603591	179603764	NM_001199091_exon_7_0_chr1_179603592_f	0	+
chr1	179604801	179605022	NM_001199091_exon_8_0_chr1_179604802_f	0	+
chr1	179608973	179609186	NM_001199091_exon_9_0_chr1_179608974_f	0	+
chr1	179609513	179609580	NM_001199091_exon_10_0_chr1_179609514_f	0	+
chr1	179620001	179620202	NM_001199091_exon_11_0_chr1_179620002_f	0	+
chr1	179621173	179621332	NM_001199091_exon_12_0_chr1_179621174_f	0	+
chr1	179631238	179631421	NM_001199091_exon_13_0_chr1_179631239_f	0	+
chr1	179632482	179632626	NM_001199091_exon_14_0_chr1_179632483_f	0	+
chr1	179638328	179638539	NM_001199091_exon_15_0_chr1_179638329_f	0	+
chr1	179659830	179660407	NM_001199091_exon_16_0_chr1_179659831_f	0	+
chr1	179560747	179561205	NM_001199089_exon_0_0_chr1_179560748_f	0	+
chr1	179561736	179561982	NM_001199089_exon_1_0_chr1_179561737_f	0	+
chr1	179562594	179563002	NM_001199089_exon_2_0_chr1_179562595_f	0	+
chr1	179564762	179564953	NM_001199089_exon_3_0_chr1_179564763_f	0	+
chr1	179587733	179587817	NM_001199089_exon_4_0_chr1_179587734_f	0	+
chr1	179590169	179590226	NM_001199089_exon_5_0_chr1_179590170_f	0	+
chr1	179599901	179600055	NM_001199089_exon_6_0_chr1_179599902_f	0	+
chr1	179603591	179603764	NM_001199089_exon_7_0_chr1_179603592_f	0	+
chr1	179604801	179605022	NM_001199089_exon_8_0_chr1_179604802_f	0	+
chr1	179608973	179609186	NM_001199089_exon_9_0_chr1_179608974_f	0	+
chr1	179609513	179609580	NM_001199089_exon_10_0_chr1_179609514_f	0	+
chr1	179620001	179620202	NM_001199089_exon_11_0_chr1_179620002_f	0	+
chr1	179621173	179621332	NM_001199089_exon_12_0_chr1_179621174_f	0	+
chr1	179623335	179623497	NM_001199089_exon_13_0_chr1_179623336_f	0	+
chr1	179631238	179631421	NM_001199089_exon_14_0_chr1_179631239_f	0	+
chr1	179632482	179632626	NM_001199089_exon_15_0_chr1_179632483_f	0	+
chr1	179638328	179638539	NM_001199089_exon_16_0_chr1_179638329_f	0	+
chr1	179659830	179660407	NM_001199089_exon_17_0_chr1_179659831_f	0	+
chr1	180199432	180199740	NM_033343_exon_0_0_chr1_180199433_f	0	+
chr1	180217419	180217591	NM_033343_exon_1_0_chr1_180217420_f	0	+
chr1	180235526	180235729	NM_033343_exon_2_0_chr1_180235527_f	0	+
chr1	180240514	180240669	NM_033343_exon_3_0_chr1_180240515_f	0	+
chr1	180240969	180241141	NM_033343_exon_4_0_chr1_180240970_f	0	+
chr1	180243319	180244188	NM_033343_exon_5_0_chr1_180243320_f	0	+
chr1	179699325	179699552	NR_138090_exon_0_0_chr1_179699326_f	0	+
chr1	179711489	179711831	NR_138090_exon_1_0_chr1_179711490_f	0	+
chr1	179696897	179696980	NR_138088_exon_0_0_chr1_179696898_f	0	+
chr1	179711489	179711647	NR_138088_exon_1_0_chr1_179711490_f	0	+
chr1	179774762	179774793	NR_138088_exon_2_0_chr1_179774763_f	0	+
chr1	179776932	179777023	NR_138088_exon_3_0_chr1_179776933_f	0	+
chr1	179778459	179778581	NR_138088_exon_4_0_chr1_179778460_f	0	+
chr1	179778816	179779068	NR_138088_exon_5_0_chr1_179778817_f	0	+
chr1	179696897	179696980	NR_138087_exon_0_0_chr1_179696898_f	0	+
chr1	179711489	179711647	NR_138087_exon_1_0_chr1_179711490_f	0	+
chr1	179776932	179777023	NR_138087_exon_2_0_chr1_179776933_f	0	+
chr1	179778459	179778581	NR_138087_exon_3_0_chr1_179778460_f	0	+
chr1	179778816	179779068	NR_138087_exon_4_0_chr1_179778817_f	0	+
chr1	179334854	179335135	NM_144696_exon_0_0_chr1_179334855_f	0	+
chr1	179335538	179335741	NM_144696_exon_1_0_chr1_179335539_f	0	+
chr1	179337934	179338107	NM_144696_exon_2_0_chr1_179337935_f	0	+
chr1	179339109	179339213	NM_144696_exon_3_0_chr1_179339110_f	0	+
chr1	179347771	179347892	NM_144696_exon_4_0_chr1_179347772_f	0	+
chr1	179348531	179348617	NM_144696_exon_5_0_chr1_179348532_f	0	+
chr1	179351834	179351891	NM_144696_exon_6_0_chr1_179351835_f	0	+
chr1	179352576	179352679	NM_144696_exon_7_0_chr1_179352577_f	0	+
chr1	179354372	179354494	NM_144696_exon_8_0_chr1_179354373_f	0	+
chr1	179363037	179363178	NM_144696_exon_9_0_chr1_179363038_f	0	+
chr1	179364232	179364337	NM_144696_exon_10_0_chr1_179364233_f	0	+
chr1	179380280	179380401	NM_144696_exon_11_0_chr1_179380281_f	0	+
chr1	179398652	179398754	NM_144696_exon_12_0_chr1_179398653_f	0	+
chr1	179399586	179399741	NM_144696_exon_13_0_chr1_179399587_f	0	+
chr1	179401401	179401477	NM_144696_exon_14_0_chr1_179401402_f	0	+
chr1	179414104	179414339	NM_144696_exon_15_0_chr1_179414105_f	0	+
chr1	179437577	179437776	NM_144696_exon_16_0_chr1_179437578_f	0	+
chr1	179452262	179452356	NM_144696_exon_17_0_chr1_179452263_f	0	+
chr1	179460672	179460872	NM_144696_exon_18_0_chr1_179460673_f	0	+
chr1	179461989	179462086	NM_144696_exon_19_0_chr1_179461990_f	0	+
chr1	179478430	179478538	NM_144696_exon_20_0_chr1_179478431_f	0	+
chr1	179494468	179494582	NM_144696_exon_21_0_chr1_179494469_f	0	+
chr1	179497461	179497566	NM_144696_exon_22_0_chr1_179497462_f	0	+
chr1	179502929	179503012	NM_144696_exon_23_0_chr1_179502930_f	0	+
chr1	179503864	179504097	NM_144696_exon_24_0_chr1_179503865_f	0	+
chr1	179523646	179523870	NM_144696_exon_25_0_chr1_179523647_f	0	+
chr1	179696897	179696980	NM_001329714_exon_0_0_chr1_179696898_f	0	+
chr1	179711489	179711647	NM_001329714_exon_1_0_chr1_179711490_f	0	+
chr1	179776932	179777023	NM_001329714_exon_2_0_chr1_179776933_f	0	+
chr1	179778459	179778581	NM_001329714_exon_3_0_chr1_179778460_f	0	+
chr1	179781244	179781266	NM_001329714_exon_4_0_chr1_179781245_f	0	+
chr1	179782210	179782325	NM_001329714_exon_5_0_chr1_179782211_f	0	+
chr1	179782913	179785335	NM_001329714_exon_6_0_chr1_179782914_f	0	+
chr1	179809101	179815963	NM_001349937_exon_0_0_chr1_179809102_r	0	-
chr1	179816669	179816771	NM_001349937_exon_1_0_chr1_179816670_r	0	-
chr1	179819979	179820498	NM_001349937_exon_2_0_chr1_179819980_r	0	-
chr1	179821766	179821946	NM_001349937_exon_3_0_chr1_179821767_r	0	-
chr1	179825192	179825305	NM_001349937_exon_4_0_chr1_179825193_r	0	-
chr1	179846373	179846508	NM_001349937_exon_5_0_chr1_179846374_r	0	-
chr1	179846827	179846941	NM_001349937_exon_6_0_chr1_179846828_r	0	-
chr1	179809101	179815963	NM_001349936_exon_0_0_chr1_179809102_r	0	-
chr1	179816669	179816771	NM_001349936_exon_1_0_chr1_179816670_r	0	-
chr1	179819979	179820498	NM_001349936_exon_2_0_chr1_179819980_r	0	-
chr1	179821766	179821946	NM_001349936_exon_3_0_chr1_179821767_r	0	-
chr1	179834570	179834989	NM_001349936_exon_4_0_chr1_179834571_r	0	-
chr1	179846827	179846941	NM_001349936_exon_5_0_chr1_179846828_r	0	-
chr1	179809101	179815963	NM_001349935_exon_0_0_chr1_179809102_r	0	-
chr1	179816669	179816771	NM_001349935_exon_1_0_chr1_179816670_r	0	-
chr1	179819979	179820498	NM_001349935_exon_2_0_chr1_179819980_r	0	-
chr1	179821766	179821946	NM_001349935_exon_3_0_chr1_179821767_r	0	-
chr1	179825192	179825305	NM_001349935_exon_4_0_chr1_179825193_r	0	-
chr1	179834570	179834989	NM_001349935_exon_5_0_chr1_179834571_r	0	-
chr1	179846373	179846508	NM_001349935_exon_6_0_chr1_179846374_r	0	-
chr1	179846827	179846941	NM_001349935_exon_7_0_chr1_179846828_r	0	-
chr1	179809101	179815963	NM_001349934_exon_0_0_chr1_179809102_r	0	-
chr1	179816669	179816771	NM_001349934_exon_1_0_chr1_179816670_r	0	-
chr1	179819979	179820498	NM_001349934_exon_2_0_chr1_179819980_r	0	-
chr1	179821766	179821946	NM_001349934_exon_3_0_chr1_179821767_r	0	-
chr1	179825192	179825305	NM_001349934_exon_4_0_chr1_179825193_r	0	-
chr1	179834570	179834989	NM_001349934_exon_5_0_chr1_179834571_r	0	-
chr1	179846827	179846941	NM_001349934_exon_6_0_chr1_179846828_r	0	-
chr1	179923907	179924277	NM_014810_exon_0_0_chr1_179923908_f	0	+
chr1	179955303	179955389	NM_014810_exon_1_0_chr1_179955304_f	0	+
chr1	179956374	179956421	NM_014810_exon_2_0_chr1_179956375_f	0	+
chr1	179959641	179959756	NM_014810_exon_3_0_chr1_179959642_f	0	+
chr1	179961196	179961356	NM_014810_exon_4_0_chr1_179961197_f	0	+
chr1	179965687	179966310	NM_014810_exon_5_0_chr1_179965688_f	0	+
chr1	179972308	179972422	NM_014810_exon_6_0_chr1_179972309_f	0	+
chr1	179975588	179975702	NM_014810_exon_7_0_chr1_179975589_f	0	+
chr1	179981063	179981210	NM_014810_exon_8_0_chr1_179981064_f	0	+
chr1	179982981	179983640	NM_014810_exon_9_0_chr1_179982982_f	0	+
chr1	179984983	179985105	NM_014810_exon_10_0_chr1_179984984_f	0	+
chr1	179989083	179990144	NM_014810_exon_11_0_chr1_179989084_f	0	+
chr1	179991832	179991983	NM_014810_exon_12_0_chr1_179991833_f	0	+
chr1	179993553	179993717	NM_014810_exon_13_0_chr1_179993554_f	0	+
chr1	180000454	180000629	NM_014810_exon_14_0_chr1_180000455_f	0	+
chr1	180002996	180003217	NM_014810_exon_15_0_chr1_180002997_f	0	+
chr1	180006060	180006224	NM_014810_exon_16_0_chr1_180006061_f	0	+
chr1	180010272	180010383	NM_014810_exon_17_0_chr1_180010273_f	0	+
chr1	180010796	180010937	NM_014810_exon_18_0_chr1_180010797_f	0	+
chr1	180012190	180012327	NM_014810_exon_19_0_chr1_180012191_f	0	+
chr1	180013185	180013308	NM_014810_exon_20_0_chr1_180013186_f	0	+
chr1	180017670	180017840	NM_014810_exon_21_0_chr1_180017671_f	0	+
chr1	180022104	180022301	NM_014810_exon_22_0_chr1_180022105_f	0	+
chr1	180022884	180023069	NM_014810_exon_23_0_chr1_180022885_f	0	+
chr1	180023549	180023637	NM_014810_exon_24_0_chr1_180023550_f	0	+
chr1	180031354	180031501	NM_014810_exon_25_0_chr1_180031355_f	0	+
chr1	180034249	180034407	NM_014810_exon_26_0_chr1_180034250_f	0	+
chr1	180044156	180044356	NM_014810_exon_27_0_chr1_180044157_f	0	+
chr1	180047597	180047809	NM_014810_exon_28_0_chr1_180047598_f	0	+
chr1	180049651	180049796	NM_014810_exon_29_0_chr1_180049652_f	0	+
chr1	180053152	180053313	NM_014810_exon_30_0_chr1_180053153_f	0	+
chr1	180056712	180056852	NM_014810_exon_31_0_chr1_180056713_f	0	+
chr1	180059848	180059931	NM_014810_exon_32_0_chr1_180059849_f	0	+
chr1	180061748	180063751	NM_014810_exon_33_0_chr1_180061749_f	0	+
chr1	180064657	180065065	NM_014810_exon_34_0_chr1_180064658_f	0	+
chr1	180065172	180065319	NM_014810_exon_35_0_chr1_180065173_f	0	+
chr1	180067997	180068120	NM_014810_exon_36_0_chr1_180067998_f	0	+
chr1	180080131	180084015	NM_014810_exon_37_0_chr1_180080132_f	0	+
chr1	179809101	179815963	NM_001199260_exon_0_0_chr1_179809102_r	0	-
chr1	179816669	179816771	NM_001199260_exon_1_0_chr1_179816670_r	0	-
chr1	179819979	179820498	NM_001199260_exon_2_0_chr1_179819980_r	0	-
chr1	179821766	179821946	NM_001199260_exon_3_0_chr1_179821767_r	0	-
chr1	179834570	179834989	NM_001199260_exon_4_0_chr1_179834571_r	0	-
chr1	179846373	179846508	NM_001199260_exon_5_0_chr1_179846374_r	0	-
chr1	179846827	179846941	NM_001199260_exon_6_0_chr1_179846828_r	0	-
chr1	179560747	179560960	NM_001349923_exon_0_0_chr1_179560748_f	0	+
chr1	179561736	179561982	NM_001349923_exon_1_0_chr1_179561737_f	0	+
chr1	179562594	179563002	NM_001349923_exon_2_0_chr1_179562595_f	0	+
chr1	179564762	179564953	NM_001349923_exon_3_0_chr1_179564763_f	0	+
chr1	179587733	179587817	NM_001349923_exon_4_0_chr1_179587734_f	0	+
chr1	179590169	179590226	NM_001349923_exon_5_0_chr1_179590170_f	0	+
chr1	179599901	179600055	NM_001349923_exon_6_0_chr1_179599902_f	0	+
chr1	179603591	179603764	NM_001349923_exon_7_0_chr1_179603592_f	0	+
chr1	179604801	179605022	NM_001349923_exon_8_0_chr1_179604802_f	0	+
chr1	179608973	179609186	NM_001349923_exon_9_0_chr1_179608974_f	0	+
chr1	179609513	179609580	NM_001349923_exon_10_0_chr1_179609514_f	0	+
chr1	179620001	179620202	NM_001349923_exon_11_0_chr1_179620002_f	0	+
chr1	179621173	179621332	NM_001349923_exon_12_0_chr1_179621174_f	0	+
chr1	179631238	179631421	NM_001349923_exon_13_0_chr1_179631239_f	0	+
chr1	179632482	179632626	NM_001349923_exon_14_0_chr1_179632483_f	0	+
chr1	179638328	179638539	NM_001349923_exon_15_0_chr1_179638329_f	0	+
chr1	179659830	179660407	NM_001349923_exon_16_0_chr1_179659831_f	0	+
chr1	179826956	179834989	NM_001349933_exon_0_0_chr1_179826957_r	0	-
chr1	179837942	179837975	NM_001349933_exon_1_0_chr1_179837943_r	0	-
chr1	179826956	179834989	NM_001349931_exon_0_0_chr1_179826957_r	0	-
chr1	179846827	179846941	NM_001349931_exon_1_0_chr1_179846828_r	0	-
chr1	179335106	179335261	NR_073544_exon_0_0_chr1_179335107_f	0	+
chr1	179335538	179335741	NR_073544_exon_1_0_chr1_179335539_f	0	+
chr1	179337934	179338107	NR_073544_exon_2_0_chr1_179337935_f	0	+
chr1	179339109	179339213	NR_073544_exon_3_0_chr1_179339110_f	0	+
chr1	179347771	179347892	NR_073544_exon_4_0_chr1_179347772_f	0	+
chr1	179348531	179348617	NR_073544_exon_5_0_chr1_179348532_f	0	+
chr1	179351834	179351891	NR_073544_exon_6_0_chr1_179351835_f	0	+
chr1	179352576	179352679	NR_073544_exon_7_0_chr1_179352577_f	0	+
chr1	179354372	179354494	NR_073544_exon_8_0_chr1_179354373_f	0	+
chr1	179363037	179363178	NR_073544_exon_9_0_chr1_179363038_f	0	+
chr1	179364232	179364337	NR_073544_exon_10_0_chr1_179364233_f	0	+
chr1	179380280	179380401	NR_073544_exon_11_0_chr1_179380281_f	0	+
chr1	179398652	179398754	NR_073544_exon_12_0_chr1_179398653_f	0	+
chr1	179399586	179399741	NR_073544_exon_13_0_chr1_179399587_f	0	+
chr1	179401401	179401477	NR_073544_exon_14_0_chr1_179401402_f	0	+
chr1	179437577	179437776	NR_073544_exon_15_0_chr1_179437578_f	0	+
chr1	179452262	179452356	NR_073544_exon_16_0_chr1_179452263_f	0	+
chr1	179460672	179460872	NR_073544_exon_17_0_chr1_179460673_f	0	+
chr1	179461989	179462086	NR_073544_exon_18_0_chr1_179461990_f	0	+
chr1	179475967	179476061	NR_073544_exon_19_0_chr1_179475968_f	0	+
chr1	179478430	179478538	NR_073544_exon_20_0_chr1_179478431_f	0	+
chr1	179494468	179494582	NR_073544_exon_21_0_chr1_179494469_f	0	+
chr1	179497461	179497566	NR_073544_exon_22_0_chr1_179497462_f	0	+
chr1	179502929	179503012	NR_073544_exon_23_0_chr1_179502930_f	0	+
chr1	179503864	179504097	NR_073544_exon_24_0_chr1_179503865_f	0	+
chr1	179523646	179523870	NR_073544_exon_25_0_chr1_179523647_f	0	+
chr1	179826956	179834989	NM_022347_exon_0_0_chr1_179826957_r	0	-
chr1	179846373	179846508	NM_022347_exon_1_0_chr1_179846374_r	0	-
chr1	179846827	179846941	NM_022347_exon_2_0_chr1_179846828_r	0	-
chr1	179699325	179699552	NM_001329716_exon_0_0_chr1_179699326_f	0	+
chr1	179774762	179774793	NM_001329716_exon_1_0_chr1_179774763_f	0	+
chr1	179776932	179777023	NM_001329716_exon_2_0_chr1_179776933_f	0	+
chr1	179778459	179778581	NM_001329716_exon_3_0_chr1_179778460_f	0	+
chr1	179781244	179781266	NM_001329716_exon_4_0_chr1_179781245_f	0	+
chr1	179782210	179782325	NM_001329716_exon_5_0_chr1_179782211_f	0	+
chr1	179782913	179785335	NM_001329716_exon_6_0_chr1_179782914_f	0	+
chr1	179809101	179815963	NM_145034_exon_0_0_chr1_179809102_r	0	-
chr1	179816669	179816771	NM_145034_exon_1_0_chr1_179816670_r	0	-
chr1	179819979	179820498	NM_145034_exon_2_0_chr1_179819980_r	0	-
chr1	179821766	179821946	NM_145034_exon_3_0_chr1_179821767_r	0	-
chr1	179846373	179846508	NM_145034_exon_4_0_chr1_179846374_r	0	-
chr1	179846827	179846941	NM_145034_exon_5_0_chr1_179846828_r	0	-
chr1	179560747	179561260	NM_173533_exon_0_0_chr1_179560748_f	0	+
chr1	179561736	179561982	NM_173533_exon_1_0_chr1_179561737_f	0	+
chr1	179562594	179563002	NM_173533_exon_2_0_chr1_179562595_f	0	+
chr1	179564762	179564953	NM_173533_exon_3_0_chr1_179564763_f	0	+
chr1	179587733	179587817	NM_173533_exon_4_0_chr1_179587734_f	0	+
chr1	179590169	179590226	NM_173533_exon_5_0_chr1_179590170_f	0	+
chr1	179599901	179600055	NM_173533_exon_6_0_chr1_179599902_f	0	+
chr1	179603591	179603764	NM_173533_exon_7_0_chr1_179603592_f	0	+
chr1	179604801	179605022	NM_173533_exon_8_0_chr1_179604802_f	0	+
chr1	179608973	179609186	NM_173533_exon_9_0_chr1_179608974_f	0	+
chr1	179609513	179609580	NM_173533_exon_10_0_chr1_179609514_f	0	+
chr1	179620001	179620202	NM_173533_exon_11_0_chr1_179620002_f	0	+
chr1	179621173	179621332	NM_173533_exon_12_0_chr1_179621174_f	0	+
chr1	179631238	179631421	NM_173533_exon_13_0_chr1_179631239_f	0	+
chr1	179632482	179632626	NM_173533_exon_14_0_chr1_179632483_f	0	+
chr1	179638328	179638539	NM_173533_exon_15_0_chr1_179638329_f	0	+
chr1	179659830	179660407	NM_173533_exon_16_0_chr1_179659831_f	0	+
chr1	180601145	180601406	NM_004736_exon_0_0_chr1_180601146_f	0	+
chr1	180651495	180651547	NM_004736_exon_1_0_chr1_180651496_f	0	+
chr1	180756888	180756990	NM_004736_exon_2_0_chr1_180756889_f	0	+
chr1	180772523	180772747	NM_004736_exon_3_0_chr1_180772524_f	0	+
chr1	180775197	180775347	NM_004736_exon_4_0_chr1_180775198_f	0	+
chr1	180775609	180775693	NM_004736_exon_5_0_chr1_180775610_f	0	+
chr1	180780542	180780624	NM_004736_exon_6_0_chr1_180780543_f	0	+
chr1	180793888	180794079	NM_004736_exon_7_0_chr1_180793889_f	0	+
chr1	180794300	180794480	NM_004736_exon_8_0_chr1_180794301_f	0	+
chr1	180804009	180804181	NM_004736_exon_9_0_chr1_180804010_f	0	+
chr1	180805657	180805852	NM_004736_exon_10_0_chr1_180805658_f	0	+
chr1	180832843	180833010	NM_004736_exon_11_0_chr1_180832844_f	0	+
chr1	180842938	180843078	NM_004736_exon_12_0_chr1_180842939_f	0	+
chr1	180849211	180849433	NM_004736_exon_13_0_chr1_180849212_f	0	+
chr1	180853141	180859415	NM_004736_exon_14_0_chr1_180853142_f	0	+
chr1	181002560	181002600	NM_001195000_exon_0_0_chr1_181002561_f	0	+
chr1	181003022	181003210	NM_001195000_exon_1_0_chr1_181003023_f	0	+
chr1	181018187	181018448	NM_001195000_exon_2_0_chr1_181018188_f	0	+
chr1	181019146	181019422	NM_001195000_exon_3_0_chr1_181019147_f	0	+
chr1	181022708	181022813	NM_001195000_exon_4_0_chr1_181022709_f	0	+
chr1	181024360	181031074	NM_001195000_exon_5_0_chr1_181024361_f	0	+
chr1	181002560	181002600	NM_001531_exon_0_0_chr1_181002561_f	0	+
chr1	181003022	181003210	NM_001531_exon_1_0_chr1_181003023_f	0	+
chr1	181018187	181018448	NM_001531_exon_2_0_chr1_181018188_f	0	+
chr1	181019146	181019422	NM_001531_exon_3_0_chr1_181019147_f	0	+
chr1	181021370	181021646	NM_001531_exon_4_0_chr1_181021371_f	0	+
chr1	181022708	181022813	NM_001531_exon_5_0_chr1_181022709_f	0	+
chr1	181024360	181031074	NM_001531_exon_6_0_chr1_181024361_f	0	+
chr1	180601145	180601406	NM_001135669_exon_0_0_chr1_180601146_f	0	+
chr1	180651495	180651547	NM_001135669_exon_1_0_chr1_180651496_f	0	+
chr1	180756888	180756990	NM_001135669_exon_2_0_chr1_180756889_f	0	+
chr1	180772523	180772747	NM_001135669_exon_3_0_chr1_180772524_f	0	+
chr1	180775197	180775347	NM_001135669_exon_4_0_chr1_180775198_f	0	+
chr1	180775609	180775693	NM_001135669_exon_5_0_chr1_180775610_f	0	+
chr1	180780542	180780624	NM_001135669_exon_6_0_chr1_180780543_f	0	+
chr1	180793888	180794079	NM_001135669_exon_7_0_chr1_180793889_f	0	+
chr1	180794300	180794480	NM_001135669_exon_8_0_chr1_180794301_f	0	+
chr1	180804009	180804181	NM_001135669_exon_9_0_chr1_180804010_f	0	+
chr1	180832843	180833010	NM_001135669_exon_10_0_chr1_180832844_f	0	+
chr1	180842938	180843078	NM_001135669_exon_11_0_chr1_180842939_f	0	+
chr1	180849211	180849433	NM_001135669_exon_12_0_chr1_180849212_f	0	+
chr1	180853141	180859415	NM_001135669_exon_13_0_chr1_180853142_f	0	+
chr1	180601145	180601406	NM_001328662_exon_0_0_chr1_180601146_f	0	+
chr1	180651495	180651547	NM_001328662_exon_1_0_chr1_180651496_f	0	+
chr1	180756888	180756990	NM_001328662_exon_2_0_chr1_180756889_f	0	+
chr1	180772523	180772747	NM_001328662_exon_3_0_chr1_180772524_f	0	+
chr1	180775197	180775347	NM_001328662_exon_4_0_chr1_180775198_f	0	+
chr1	180775609	180775693	NM_001328662_exon_5_0_chr1_180775610_f	0	+
chr1	180780542	180780624	NM_001328662_exon_6_0_chr1_180780543_f	0	+
chr1	180793888	180794079	NM_001328662_exon_7_0_chr1_180793889_f	0	+
chr1	180794300	180794480	NM_001328662_exon_8_0_chr1_180794301_f	0	+
chr1	180804009	180804181	NM_001328662_exon_9_0_chr1_180804010_f	0	+
chr1	180805657	180808004	NM_001328662_exon_10_0_chr1_180805658_f	0	+
chr1	181002560	181002600	NM_001195035_exon_0_0_chr1_181002561_f	0	+
chr1	181003022	181003210	NM_001195035_exon_1_0_chr1_181003023_f	0	+
chr1	181018187	181018448	NM_001195035_exon_2_0_chr1_181018188_f	0	+
chr1	181019146	181019422	NM_001195035_exon_3_0_chr1_181019147_f	0	+
chr1	181024360	181031074	NM_001195035_exon_4_0_chr1_181024361_f	0	+
chr1	181002560	181002600	NM_001194999_exon_0_0_chr1_181002561_f	0	+
chr1	181003022	181003210	NM_001194999_exon_1_0_chr1_181003023_f	0	+
chr1	181018187	181018448	NM_001194999_exon_2_0_chr1_181018188_f	0	+
chr1	181019281	181019422	NM_001194999_exon_3_0_chr1_181019282_f	0	+
chr1	181021370	181021646	NM_001194999_exon_4_0_chr1_181021371_f	0	+
chr1	181022708	181022813	NM_001194999_exon_5_0_chr1_181022709_f	0	+
chr1	181024360	181031074	NM_001194999_exon_6_0_chr1_181024361_f	0	+
chr1	180601145	180601406	NR_137330_exon_0_0_chr1_180601146_f	0	+
chr1	180651495	180651547	NR_137330_exon_1_0_chr1_180651496_f	0	+
chr1	180756888	180756990	NR_137330_exon_2_0_chr1_180756889_f	0	+
chr1	180772523	180772747	NR_137330_exon_3_0_chr1_180772524_f	0	+
chr1	180775197	180775347	NR_137330_exon_4_0_chr1_180775198_f	0	+
chr1	180775609	180775693	NR_137330_exon_5_0_chr1_180775610_f	0	+
chr1	180780542	180780624	NR_137330_exon_6_0_chr1_180780543_f	0	+
chr1	180793888	180794079	NR_137330_exon_7_0_chr1_180793889_f	0	+
chr1	180794300	180794480	NR_137330_exon_8_0_chr1_180794301_f	0	+
chr1	180832843	180833010	NR_137330_exon_9_0_chr1_180832844_f	0	+
chr1	180842938	180843078	NR_137330_exon_10_0_chr1_180842939_f	0	+
chr1	180849211	180849433	NR_137330_exon_11_0_chr1_180849212_f	0	+
chr1	180853141	180859415	NR_137330_exon_12_0_chr1_180853142_f	0	+
chr1	181002560	181002600	NM_001310213_exon_0_0_chr1_181002561_f	0	+
chr1	181003022	181003210	NM_001310213_exon_1_0_chr1_181003023_f	0	+
chr1	181006132	181006248	NM_001310213_exon_2_0_chr1_181006133_f	0	+
chr1	181018187	181018448	NM_001310213_exon_3_0_chr1_181018188_f	0	+
chr1	181019146	181019422	NM_001310213_exon_4_0_chr1_181019147_f	0	+
chr1	181022708	181022813	NM_001310213_exon_5_0_chr1_181022709_f	0	+
chr1	181024360	181031074	NM_001310213_exon_6_0_chr1_181024361_f	0	+
chr1	181452685	181453146	NM_001205294_exon_0_0_chr1_181452686_f	0	+
chr1	181479612	181479718	NM_001205294_exon_1_0_chr1_181479613_f	0	+
chr1	181480506	181480646	NM_001205294_exon_2_0_chr1_181480507_f	0	+
chr1	181546901	181547005	NM_001205294_exon_3_0_chr1_181546902_f	0	+
chr1	181548207	181548360	NM_001205294_exon_4_0_chr1_181548208_f	0	+
chr1	181549730	181549912	NM_001205294_exon_5_0_chr1_181549731_f	0	+
chr1	181620473	181620577	NM_001205294_exon_6_0_chr1_181620474_f	0	+
chr1	181680089	181680205	NM_001205294_exon_7_0_chr1_181680090_f	0	+
chr1	181684473	181684527	NM_001205294_exon_8_0_chr1_181684474_f	0	+
chr1	181685175	181685265	NM_001205294_exon_9_0_chr1_181685176_f	0	+
chr1	181686228	181686438	NM_001205294_exon_10_0_chr1_181686229_f	0	+
chr1	181687190	181687303	NM_001205294_exon_11_0_chr1_181687191_f	0	+
chr1	181688886	181688999	NM_001205294_exon_12_0_chr1_181688887_f	0	+
chr1	181689341	181689473	NM_001205294_exon_13_0_chr1_181689342_f	0	+
chr1	181689918	181689991	NM_001205294_exon_14_0_chr1_181689919_f	0	+
chr1	181690893	181691011	NM_001205294_exon_15_0_chr1_181690894_f	0	+
chr1	181693605	181693673	NM_001205294_exon_16_0_chr1_181693606_f	0	+
chr1	181695200	181695298	NM_001205294_exon_17_0_chr1_181695201_f	0	+
chr1	181701519	181702170	NM_001205294_exon_18_0_chr1_181701520_f	0	+
chr1	181702572	181702886	NM_001205294_exon_19_0_chr1_181702573_f	0	+
chr1	181705410	181705570	NM_001205294_exon_20_0_chr1_181705411_f	0	+
chr1	181706660	181706790	NM_001205294_exon_21_0_chr1_181706661_f	0	+
chr1	181707502	181707562	NM_001205294_exon_22_0_chr1_181707503_f	0	+
chr1	181708282	181708389	NM_001205294_exon_23_0_chr1_181708283_f	0	+
chr1	181719611	181719623	NM_001205294_exon_24_0_chr1_181719612_f	0	+
chr1	181721278	181721375	NM_001205294_exon_25_0_chr1_181721279_f	0	+
chr1	181724372	181724533	NM_001205294_exon_26_0_chr1_181724373_f	0	+
chr1	181725091	181725229	NM_001205294_exon_27_0_chr1_181725092_f	0	+
chr1	181726060	181726262	NM_001205294_exon_28_0_chr1_181726061_f	0	+
chr1	181727082	181727247	NM_001205294_exon_29_0_chr1_181727083_f	0	+
chr1	181727893	181728004	NM_001205294_exon_30_0_chr1_181727894_f	0	+
chr1	181731709	181731793	NM_001205294_exon_31_0_chr1_181731710_f	0	+
chr1	181732541	181732667	NM_001205294_exon_32_0_chr1_181732542_f	0	+
chr1	181735681	181735747	NM_001205294_exon_33_0_chr1_181735682_f	0	+
chr1	181740428	181740520	NM_001205294_exon_34_0_chr1_181740429_f	0	+
chr1	181741201	181741367	NM_001205294_exon_35_0_chr1_181741202_f	0	+
chr1	181745236	181745364	NM_001205294_exon_36_0_chr1_181745237_f	0	+
chr1	181750562	181750659	NM_001205294_exon_37_0_chr1_181750563_f	0	+
chr1	181752814	181752920	NM_001205294_exon_38_0_chr1_181752815_f	0	+
chr1	181753796	181753904	NM_001205294_exon_39_0_chr1_181753797_f	0	+
chr1	181754453	181754554	NM_001205294_exon_40_0_chr1_181754454_f	0	+
chr1	181754848	181754955	NM_001205294_exon_41_0_chr1_181754849_f	0	+
chr1	181759580	181759692	NM_001205294_exon_42_0_chr1_181759581_f	0	+
chr1	181763999	181764180	NM_001205294_exon_43_0_chr1_181764000_f	0	+
chr1	181765803	181765994	NM_001205294_exon_44_0_chr1_181765804_f	0	+
chr1	181767427	181775921	NM_001205294_exon_45_0_chr1_181767428_f	0	+
chr1	181452685	181453146	NM_000721_exon_0_0_chr1_181452686_f	0	+
chr1	181479612	181479718	NM_000721_exon_1_0_chr1_181479613_f	0	+
chr1	181480506	181480646	NM_000721_exon_2_0_chr1_181480507_f	0	+
chr1	181546901	181547005	NM_000721_exon_3_0_chr1_181546902_f	0	+
chr1	181548207	181548360	NM_000721_exon_4_0_chr1_181548208_f	0	+
chr1	181549730	181549912	NM_000721_exon_5_0_chr1_181549731_f	0	+
chr1	181620473	181620577	NM_000721_exon_6_0_chr1_181620474_f	0	+
chr1	181680089	181680205	NM_000721_exon_7_0_chr1_181680090_f	0	+
chr1	181684473	181684527	NM_000721_exon_8_0_chr1_181684474_f	0	+
chr1	181685175	181685265	NM_000721_exon_9_0_chr1_181685176_f	0	+
chr1	181686228	181686438	NM_000721_exon_10_0_chr1_181686229_f	0	+
chr1	181687190	181687303	NM_000721_exon_11_0_chr1_181687191_f	0	+
chr1	181688886	181688999	NM_000721_exon_12_0_chr1_181688887_f	0	+
chr1	181689341	181689473	NM_000721_exon_13_0_chr1_181689342_f	0	+
chr1	181689918	181689991	NM_000721_exon_14_0_chr1_181689919_f	0	+
chr1	181690893	181691011	NM_000721_exon_15_0_chr1_181690894_f	0	+
chr1	181693605	181693673	NM_000721_exon_16_0_chr1_181693606_f	0	+
chr1	181695200	181695298	NM_000721_exon_17_0_chr1_181695201_f	0	+
chr1	181700310	181700367	NM_000721_exon_18_0_chr1_181700311_f	0	+
chr1	181701519	181702170	NM_000721_exon_19_0_chr1_181701520_f	0	+
chr1	181702572	181702886	NM_000721_exon_20_0_chr1_181702573_f	0	+
chr1	181705410	181705570	NM_000721_exon_21_0_chr1_181705411_f	0	+
chr1	181706660	181706790	NM_000721_exon_22_0_chr1_181706661_f	0	+
chr1	181707502	181707562	NM_000721_exon_23_0_chr1_181707503_f	0	+
chr1	181708282	181708389	NM_000721_exon_24_0_chr1_181708283_f	0	+
chr1	181719611	181719623	NM_000721_exon_25_0_chr1_181719612_f	0	+
chr1	181721278	181721375	NM_000721_exon_26_0_chr1_181721279_f	0	+
chr1	181724372	181724533	NM_000721_exon_27_0_chr1_181724373_f	0	+
chr1	181725091	181725229	NM_000721_exon_28_0_chr1_181725092_f	0	+
chr1	181726060	181726262	NM_000721_exon_29_0_chr1_181726061_f	0	+
chr1	181727082	181727247	NM_000721_exon_30_0_chr1_181727083_f	0	+
chr1	181727893	181728004	NM_000721_exon_31_0_chr1_181727894_f	0	+
chr1	181731709	181731793	NM_000721_exon_32_0_chr1_181731710_f	0	+
chr1	181732541	181732667	NM_000721_exon_33_0_chr1_181732542_f	0	+
chr1	181735681	181735747	NM_000721_exon_34_0_chr1_181735682_f	0	+
chr1	181740428	181740520	NM_000721_exon_35_0_chr1_181740429_f	0	+
chr1	181741201	181741367	NM_000721_exon_36_0_chr1_181741202_f	0	+
chr1	181745236	181745364	NM_000721_exon_37_0_chr1_181745237_f	0	+
chr1	181750562	181750659	NM_000721_exon_38_0_chr1_181750563_f	0	+
chr1	181752814	181752920	NM_000721_exon_39_0_chr1_181752815_f	0	+
chr1	181753796	181753904	NM_000721_exon_40_0_chr1_181753797_f	0	+
chr1	181754453	181754554	NM_000721_exon_41_0_chr1_181754454_f	0	+
chr1	181754848	181754955	NM_000721_exon_42_0_chr1_181754849_f	0	+
chr1	181759580	181759692	NM_000721_exon_43_0_chr1_181759581_f	0	+
chr1	181763999	181764180	NM_000721_exon_44_0_chr1_181764000_f	0	+
chr1	181765803	181765994	NM_000721_exon_45_0_chr1_181765804_f	0	+
chr1	181767427	181775921	NM_000721_exon_46_0_chr1_181767428_f	0	+
chr1	182173079	182173240	NR_104175_exon_0_0_chr1_182173080_r	0	-
chr1	182282624	182282920	NR_104175_exon_1_0_chr1_182282625_r	0	-
chr1	182283082	182283196	NR_104175_exon_2_0_chr1_182283083_r	0	-
chr1	181452652	181453146	NM_001205293_exon_0_0_chr1_181452653_f	0	+
chr1	181479612	181479718	NM_001205293_exon_1_0_chr1_181479613_f	0	+
chr1	181480506	181480646	NM_001205293_exon_2_0_chr1_181480507_f	0	+
chr1	181546901	181547005	NM_001205293_exon_3_0_chr1_181546902_f	0	+
chr1	181548207	181548360	NM_001205293_exon_4_0_chr1_181548208_f	0	+
chr1	181549730	181549912	NM_001205293_exon_5_0_chr1_181549731_f	0	+
chr1	181620473	181620577	NM_001205293_exon_6_0_chr1_181620474_f	0	+
chr1	181680089	181680205	NM_001205293_exon_7_0_chr1_181680090_f	0	+
chr1	181684473	181684527	NM_001205293_exon_8_0_chr1_181684474_f	0	+
chr1	181685175	181685265	NM_001205293_exon_9_0_chr1_181685176_f	0	+
chr1	181686228	181686438	NM_001205293_exon_10_0_chr1_181686229_f	0	+
chr1	181687190	181687303	NM_001205293_exon_11_0_chr1_181687191_f	0	+
chr1	181688886	181688999	NM_001205293_exon_12_0_chr1_181688887_f	0	+
chr1	181689341	181689473	NM_001205293_exon_13_0_chr1_181689342_f	0	+
chr1	181689918	181689991	NM_001205293_exon_14_0_chr1_181689919_f	0	+
chr1	181690893	181691011	NM_001205293_exon_15_0_chr1_181690894_f	0	+
chr1	181693605	181693673	NM_001205293_exon_16_0_chr1_181693606_f	0	+
chr1	181695200	181695298	NM_001205293_exon_17_0_chr1_181695201_f	0	+
chr1	181700310	181700367	NM_001205293_exon_18_0_chr1_181700311_f	0	+
chr1	181701519	181702170	NM_001205293_exon_19_0_chr1_181701520_f	0	+
chr1	181702572	181702886	NM_001205293_exon_20_0_chr1_181702573_f	0	+
chr1	181705410	181705570	NM_001205293_exon_21_0_chr1_181705411_f	0	+
chr1	181706660	181706790	NM_001205293_exon_22_0_chr1_181706661_f	0	+
chr1	181707502	181707562	NM_001205293_exon_23_0_chr1_181707503_f	0	+
chr1	181708282	181708389	NM_001205293_exon_24_0_chr1_181708283_f	0	+
chr1	181719611	181719623	NM_001205293_exon_25_0_chr1_181719612_f	0	+
chr1	181721278	181721375	NM_001205293_exon_26_0_chr1_181721279_f	0	+
chr1	181724372	181724533	NM_001205293_exon_27_0_chr1_181724373_f	0	+
chr1	181725091	181725229	NM_001205293_exon_28_0_chr1_181725092_f	0	+
chr1	181726060	181726262	NM_001205293_exon_29_0_chr1_181726061_f	0	+
chr1	181727082	181727247	NM_001205293_exon_30_0_chr1_181727083_f	0	+
chr1	181727893	181728004	NM_001205293_exon_31_0_chr1_181727894_f	0	+
chr1	181731709	181731793	NM_001205293_exon_32_0_chr1_181731710_f	0	+
chr1	181732541	181732667	NM_001205293_exon_33_0_chr1_181732542_f	0	+
chr1	181735681	181735747	NM_001205293_exon_34_0_chr1_181735682_f	0	+
chr1	181740428	181740520	NM_001205293_exon_35_0_chr1_181740429_f	0	+
chr1	181741201	181741367	NM_001205293_exon_36_0_chr1_181741202_f	0	+
chr1	181745236	181745364	NM_001205293_exon_37_0_chr1_181745237_f	0	+
chr1	181750562	181750659	NM_001205293_exon_38_0_chr1_181750563_f	0	+
chr1	181752814	181752920	NM_001205293_exon_39_0_chr1_181752815_f	0	+
chr1	181753796	181753904	NM_001205293_exon_40_0_chr1_181753797_f	0	+
chr1	181754453	181754554	NM_001205293_exon_41_0_chr1_181754454_f	0	+
chr1	181754848	181754955	NM_001205293_exon_42_0_chr1_181754849_f	0	+
chr1	181759580	181759692	NM_001205293_exon_43_0_chr1_181759581_f	0	+
chr1	181762800	181762929	NM_001205293_exon_44_0_chr1_181762801_f	0	+
chr1	181763999	181764180	NM_001205293_exon_45_0_chr1_181764000_f	0	+
chr1	181765803	181765994	NM_001205293_exon_46_0_chr1_181765804_f	0	+
chr1	181767427	181775920	NM_001205293_exon_47_0_chr1_181767428_f	0	+
chr1	183217371	183221878	NM_170706_exon_0_0_chr1_183217372_r	0	-
chr1	183230136	183230204	NM_170706_exon_1_0_chr1_183230137_r	0	-
chr1	183230336	183230438	NM_170706_exon_2_0_chr1_183230337_r	0	-
chr1	183247687	183247764	NM_170706_exon_3_0_chr1_183247688_r	0	-
chr1	183253129	183253174	NM_170706_exon_4_0_chr1_183253130_r	0	-
chr1	183253844	183253925	NM_170706_exon_5_0_chr1_183253845_r	0	-
chr1	183255796	183255923	NM_170706_exon_6_0_chr1_183255797_r	0	-
chr1	183259262	183259341	NM_170706_exon_7_0_chr1_183259263_r	0	-
chr1	183261924	183261992	NM_170706_exon_8_0_chr1_183261925_r	0	-
chr1	183262839	183262928	NM_170706_exon_9_0_chr1_183262840_r	0	-
chr1	183273804	183274009	NM_170706_exon_10_0_chr1_183273805_r	0	-
chr1	183217371	183221878	NM_015039_exon_0_0_chr1_183217372_r	0	-
chr1	183230136	183230204	NM_015039_exon_1_0_chr1_183230137_r	0	-
chr1	183230336	183230438	NM_015039_exon_2_0_chr1_183230337_r	0	-
chr1	183247687	183247764	NM_015039_exon_3_0_chr1_183247688_r	0	-
chr1	183253129	183253174	NM_015039_exon_4_0_chr1_183253130_r	0	-
chr1	183253844	183253925	NM_015039_exon_5_0_chr1_183253845_r	0	-
chr1	183255796	183255923	NM_015039_exon_6_0_chr1_183255797_r	0	-
chr1	183259262	183259341	NM_015039_exon_7_0_chr1_183259263_r	0	-
chr1	183261924	183261992	NM_015039_exon_8_0_chr1_183261925_r	0	-
chr1	183262839	183262928	NM_015039_exon_9_0_chr1_183262840_r	0	-
chr1	183387317	183387634	NM_015039_exon_10_0_chr1_183387318_r	0	-
chr1	182808438	182808591	NM_001357_exon_0_0_chr1_182808439_f	0	+
chr1	182811679	182811812	NM_001357_exon_1_0_chr1_182811680_f	0	+
chr1	182812428	182812569	NM_001357_exon_2_0_chr1_182812429_f	0	+
chr1	182821367	182821479	NM_001357_exon_3_0_chr1_182821368_f	0	+
chr1	182822440	182822553	NM_001357_exon_4_0_chr1_182822441_f	0	+
chr1	182823164	182823313	NM_001357_exon_5_0_chr1_182823165_f	0	+
chr1	182825666	182825713	NM_001357_exon_6_0_chr1_182825667_f	0	+
chr1	182827238	182827375	NM_001357_exon_7_0_chr1_182827239_f	0	+
chr1	182827685	182827775	NM_001357_exon_8_0_chr1_182827686_f	0	+
chr1	182827867	182828029	NM_001357_exon_9_0_chr1_182827868_f	0	+
chr1	182828174	182828252	NM_001357_exon_10_0_chr1_182828175_f	0	+
chr1	182829127	182829319	NM_001357_exon_11_0_chr1_182829128_f	0	+
chr1	182835578	182835720	NM_001357_exon_12_0_chr1_182835579_f	0	+
chr1	182836095	182836178	NM_001357_exon_13_0_chr1_182836096_f	0	+
chr1	182841471	182841628	NM_001357_exon_14_0_chr1_182841472_f	0	+
chr1	182843988	182844089	NM_001357_exon_15_0_chr1_182843989_f	0	+
chr1	182845184	182845398	NM_001357_exon_16_0_chr1_182845185_f	0	+
chr1	182845581	182845676	NM_001357_exon_17_0_chr1_182845582_f	0	+
chr1	182845964	182846038	NM_001357_exon_18_0_chr1_182845965_f	0	+
chr1	182847155	182847308	NM_001357_exon_19_0_chr1_182847156_f	0	+
chr1	182848384	182848545	NM_001357_exon_20_0_chr1_182848385_f	0	+
chr1	182849631	182849743	NM_001357_exon_21_0_chr1_182849632_f	0	+
chr1	182850398	182850560	NM_001357_exon_22_0_chr1_182850399_f	0	+
chr1	182850654	182850782	NM_001357_exon_23_0_chr1_182850655_f	0	+
chr1	182852273	182852503	NM_001357_exon_24_0_chr1_182852274_f	0	+
chr1	182852654	182852770	NM_001357_exon_25_0_chr1_182852655_f	0	+
chr1	182853747	182853948	NM_001357_exon_26_0_chr1_182853748_f	0	+
chr1	182856217	182857117	NM_001357_exon_27_0_chr1_182856218_f	0	+
chr1	182992594	182993269	NM_002293_exon_0_0_chr1_182992595_f	0	+
chr1	183072462	183072767	NM_002293_exon_1_0_chr1_183072463_f	0	+
chr1	183077410	183077541	NM_002293_exon_2_0_chr1_183077411_f	0	+
chr1	183079622	183079789	NM_002293_exon_3_0_chr1_183079623_f	0	+
chr1	183083665	183083854	NM_002293_exon_4_0_chr1_183083666_f	0	+
chr1	183084654	183084772	NM_002293_exon_5_0_chr1_183084655_f	0	+
chr1	183085711	183085810	NM_002293_exon_6_0_chr1_183085712_f	0	+
chr1	183085901	183086038	NM_002293_exon_7_0_chr1_183085902_f	0	+
chr1	183086454	183086577	NM_002293_exon_8_0_chr1_183086455_f	0	+
chr1	183086668	183086858	NM_002293_exon_9_0_chr1_183086669_f	0	+
chr1	183087168	183087281	NM_002293_exon_10_0_chr1_183087169_f	0	+
chr1	183090857	183091079	NM_002293_exon_11_0_chr1_183090858_f	0	+
chr1	183091197	183091386	NM_002293_exon_12_0_chr1_183091198_f	0	+
chr1	183093765	183094011	NM_002293_exon_13_0_chr1_183093766_f	0	+
chr1	183094531	183094685	NM_002293_exon_14_0_chr1_183094532_f	0	+
chr1	183095254	183095397	NM_002293_exon_15_0_chr1_183095255_f	0	+
chr1	183096360	183096539	NM_002293_exon_16_0_chr1_183096361_f	0	+
chr1	183097728	183097885	NM_002293_exon_17_0_chr1_183097729_f	0	+
chr1	183099478	183099684	NM_002293_exon_18_0_chr1_183099479_f	0	+
chr1	183100433	183100513	NM_002293_exon_19_0_chr1_183100434_f	0	+
chr1	183101534	183101672	NM_002293_exon_20_0_chr1_183101535_f	0	+
chr1	183102540	183102685	NM_002293_exon_21_0_chr1_183102541_f	0	+
chr1	183103794	183103944	NM_002293_exon_22_0_chr1_183103795_f	0	+
chr1	183104176	183104291	NM_002293_exon_23_0_chr1_183104177_f	0	+
chr1	183105520	183105720	NM_002293_exon_24_0_chr1_183105521_f	0	+
chr1	183106803	183106962	NM_002293_exon_25_0_chr1_183106804_f	0	+
chr1	183109538	183109638	NM_002293_exon_26_0_chr1_183109539_f	0	+
chr1	183111668	183114727	NM_002293_exon_27_0_chr1_183111669_f	0	+
chr1	182808438	182808591	NR_033302_exon_0_0_chr1_182808439_f	0	+
chr1	182811679	182811812	NR_033302_exon_1_0_chr1_182811680_f	0	+
chr1	182812428	182812569	NR_033302_exon_2_0_chr1_182812429_f	0	+
chr1	182821367	182821479	NR_033302_exon_3_0_chr1_182821368_f	0	+
chr1	182822440	182822553	NR_033302_exon_4_0_chr1_182822441_f	0	+
chr1	182823164	182823313	NR_033302_exon_5_0_chr1_182823165_f	0	+
chr1	182824711	182824848	NR_033302_exon_6_0_chr1_182824712_f	0	+
chr1	182825666	182825713	NR_033302_exon_7_0_chr1_182825667_f	0	+
chr1	182827238	182827375	NR_033302_exon_8_0_chr1_182827239_f	0	+
chr1	182827685	182827775	NR_033302_exon_9_0_chr1_182827686_f	0	+
chr1	182827867	182828029	NR_033302_exon_10_0_chr1_182827868_f	0	+
chr1	182828174	182828252	NR_033302_exon_11_0_chr1_182828175_f	0	+
chr1	182829127	182829319	NR_033302_exon_12_0_chr1_182829128_f	0	+
chr1	182835578	182835720	NR_033302_exon_13_0_chr1_182835579_f	0	+
chr1	182836095	182836178	NR_033302_exon_14_0_chr1_182836096_f	0	+
chr1	182841471	182841628	NR_033302_exon_15_0_chr1_182841472_f	0	+
chr1	182843988	182844089	NR_033302_exon_16_0_chr1_182843989_f	0	+
chr1	182845184	182845398	NR_033302_exon_17_0_chr1_182845185_f	0	+
chr1	182845581	182845676	NR_033302_exon_18_0_chr1_182845582_f	0	+
chr1	182845964	182846038	NR_033302_exon_19_0_chr1_182845965_f	0	+
chr1	182847155	182847308	NR_033302_exon_20_0_chr1_182847156_f	0	+
chr1	182848384	182848545	NR_033302_exon_21_0_chr1_182848385_f	0	+
chr1	182849631	182849743	NR_033302_exon_22_0_chr1_182849632_f	0	+
chr1	182850398	182850560	NR_033302_exon_23_0_chr1_182850399_f	0	+
chr1	182850654	182850782	NR_033302_exon_24_0_chr1_182850655_f	0	+
chr1	182852273	182852503	NR_033302_exon_25_0_chr1_182852274_f	0	+
chr1	182852654	182852770	NR_033302_exon_26_0_chr1_182852655_f	0	+
chr1	182853747	182853948	NR_033302_exon_27_0_chr1_182853748_f	0	+
chr1	182856217	182857117	NR_033302_exon_28_0_chr1_182856218_f	0	+
chr1	183107537	183107715	NR_149048_exon_0_0_chr1_183107538_r	0	-
chr1	183109945	183110104	NR_149048_exon_1_0_chr1_183109946_r	0	-
chr1	183110276	183110405	NR_149048_exon_2_0_chr1_183110277_r	0	-
chr1	184020784	184021024	NR_125335_exon_0_0_chr1_184020785_f	0	+
chr1	184023487	184023569	NR_125335_exon_1_0_chr1_184023488_f	0	+
chr1	184023861	184023997	NR_125335_exon_2_0_chr1_184023862_f	0	+
chr1	184027294	184027374	NR_125335_exon_3_0_chr1_184027295_f	0	+
chr1	184041290	184041432	NR_125335_exon_4_0_chr1_184041291_f	0	+
chr1	184041960	184043344	NR_125335_exon_5_0_chr1_184041961_f	0	+
chr1	184020784	184021024	NM_001127394_exon_0_0_chr1_184020785_f	0	+
chr1	184023487	184023569	NM_001127394_exon_1_0_chr1_184023488_f	0	+
chr1	184023861	184023997	NM_001127394_exon_2_0_chr1_184023862_f	0	+
chr1	184041960	184043344	NM_001127394_exon_3_0_chr1_184041961_f	0	+
chr1	184020784	184021024	NM_001363643_exon_0_0_chr1_184020785_f	0	+
chr1	184023487	184023569	NM_001363643_exon_1_0_chr1_184023488_f	0	+
chr1	184023861	184023997	NM_001363643_exon_2_0_chr1_184023862_f	0	+
chr1	184064823	184066594	NM_001363643_exon_3_0_chr1_184064824_f	0	+
chr1	183605181	183605636	NM_015149_exon_0_0_chr1_183605182_f	0	+
chr1	183711260	183711424	NM_015149_exon_1_0_chr1_183711261_f	0	+
chr1	183775508	183775619	NM_015149_exon_2_0_chr1_183775509_f	0	+
chr1	183816699	183816908	NM_015149_exon_3_0_chr1_183816700_f	0	+
chr1	183835129	183835207	NM_015149_exon_4_0_chr1_183835130_f	0	+
chr1	183849749	183849934	NM_015149_exon_5_0_chr1_183849750_f	0	+
chr1	183852919	183853044	NM_015149_exon_6_0_chr1_183852920_f	0	+
chr1	183853856	183854072	NM_015149_exon_7_0_chr1_183853857_f	0	+
chr1	183857607	183857711	NM_015149_exon_8_0_chr1_183857608_f	0	+
chr1	183861210	183861295	NM_015149_exon_9_0_chr1_183861211_f	0	+
chr1	183866941	183867031	NM_015149_exon_10_0_chr1_183866942_f	0	+
chr1	183869283	183869370	NM_015149_exon_11_0_chr1_183869284_f	0	+
chr1	183871701	183871734	NM_015149_exon_12_0_chr1_183871702_f	0	+
chr1	183873983	183874105	NM_015149_exon_13_0_chr1_183873984_f	0	+
chr1	183876145	183876235	NM_015149_exon_14_0_chr1_183876146_f	0	+
chr1	183881215	183881402	NM_015149_exon_15_0_chr1_183881216_f	0	+
chr1	183885580	183885835	NM_015149_exon_16_0_chr1_183885581_f	0	+
chr1	183891355	183891470	NM_015149_exon_17_0_chr1_183891356_f	0	+
chr1	183895238	183897685	NM_015149_exon_18_0_chr1_183895239_f	0	+
chr1	183774214	183774458	NM_001297671_exon_0_0_chr1_183774215_f	0	+
chr1	183775508	183775619	NM_001297671_exon_1_0_chr1_183775509_f	0	+
chr1	183816699	183816908	NM_001297671_exon_2_0_chr1_183816700_f	0	+
chr1	183835129	183835207	NM_001297671_exon_3_0_chr1_183835130_f	0	+
chr1	183849749	183849934	NM_001297671_exon_4_0_chr1_183849750_f	0	+
chr1	183852919	183853044	NM_001297671_exon_5_0_chr1_183852920_f	0	+
chr1	183853856	183854072	NM_001297671_exon_6_0_chr1_183853857_f	0	+
chr1	183857607	183857711	NM_001297671_exon_7_0_chr1_183857608_f	0	+
chr1	183861210	183861295	NM_001297671_exon_8_0_chr1_183861211_f	0	+
chr1	183866941	183867031	NM_001297671_exon_9_0_chr1_183866942_f	0	+
chr1	183869283	183869370	NM_001297671_exon_10_0_chr1_183869284_f	0	+
chr1	183871701	183871734	NM_001297671_exon_11_0_chr1_183871702_f	0	+
chr1	183873983	183874105	NM_001297671_exon_12_0_chr1_183873984_f	0	+
chr1	183876145	183876235	NM_001297671_exon_13_0_chr1_183876146_f	0	+
chr1	183881215	183881402	NM_001297671_exon_14_0_chr1_183881216_f	0	+
chr1	183885580	183885835	NM_001297671_exon_15_0_chr1_183885581_f	0	+
chr1	183891355	183891470	NM_001297671_exon_16_0_chr1_183891356_f	0	+
chr1	183895238	183897685	NM_001297671_exon_17_0_chr1_183895239_f	0	+
chr1	184020784	184021024	NM_001300766_exon_0_0_chr1_184020785_f	0	+
chr1	184023487	184023569	NM_001300766_exon_1_0_chr1_184023488_f	0	+
chr1	184023861	184023997	NM_001300766_exon_2_0_chr1_184023862_f	0	+
chr1	184041290	184041328	NM_001300766_exon_3_0_chr1_184041291_f	0	+
chr1	184041960	184043344	NM_001300766_exon_4_0_chr1_184041961_f	0	+
chr1	184020784	184021024	NM_001300764_exon_0_0_chr1_184020785_f	0	+
chr1	184023487	184023569	NM_001300764_exon_1_0_chr1_184023488_f	0	+
chr1	184023861	184023997	NM_001300764_exon_2_0_chr1_184023862_f	0	+
chr1	184041290	184041444	NM_001300764_exon_3_0_chr1_184041291_f	0	+
chr1	184041960	184043344	NM_001300764_exon_4_0_chr1_184041961_f	0	+
chr1	183774214	183774458	NM_001297672_exon_0_0_chr1_183774215_f	0	+
chr1	183775508	183775619	NM_001297672_exon_1_0_chr1_183775509_f	0	+
chr1	183816699	183816908	NM_001297672_exon_2_0_chr1_183816700_f	0	+
chr1	183835129	183835207	NM_001297672_exon_3_0_chr1_183835130_f	0	+
chr1	183849749	183849934	NM_001297672_exon_4_0_chr1_183849750_f	0	+
chr1	183852919	183853044	NM_001297672_exon_5_0_chr1_183852920_f	0	+
chr1	183853856	183854072	NM_001297672_exon_6_0_chr1_183853857_f	0	+
chr1	183857607	183857711	NM_001297672_exon_7_0_chr1_183857608_f	0	+
chr1	183861210	183861295	NM_001297672_exon_8_0_chr1_183861211_f	0	+
chr1	183866941	183867031	NM_001297672_exon_9_0_chr1_183866942_f	0	+
chr1	183871701	183871734	NM_001297672_exon_10_0_chr1_183871702_f	0	+
chr1	183873983	183874105	NM_001297672_exon_11_0_chr1_183873984_f	0	+
chr1	183876145	183876235	NM_001297672_exon_12_0_chr1_183876146_f	0	+
chr1	183881215	183881402	NM_001297672_exon_13_0_chr1_183881216_f	0	+
chr1	183885580	183885835	NM_001297672_exon_14_0_chr1_183885581_f	0	+
chr1	183891355	183891470	NM_001297672_exon_15_0_chr1_183891356_f	0	+
chr1	183895238	183897685	NM_001297672_exon_16_0_chr1_183895239_f	0	+
chr1	183605181	183605636	NM_001297670_exon_0_0_chr1_183605182_f	0	+
chr1	183711260	183711424	NM_001297670_exon_1_0_chr1_183711261_f	0	+
chr1	183816699	183816908	NM_001297670_exon_2_0_chr1_183816700_f	0	+
chr1	183835129	183835207	NM_001297670_exon_3_0_chr1_183835130_f	0	+
chr1	183849749	183849934	NM_001297670_exon_4_0_chr1_183849750_f	0	+
chr1	183852919	183853044	NM_001297670_exon_5_0_chr1_183852920_f	0	+
chr1	183853856	183854072	NM_001297670_exon_6_0_chr1_183853857_f	0	+
chr1	183857607	183857711	NM_001297670_exon_7_0_chr1_183857608_f	0	+
chr1	183861210	183861295	NM_001297670_exon_8_0_chr1_183861211_f	0	+
chr1	183866941	183867031	NM_001297670_exon_9_0_chr1_183866942_f	0	+
chr1	183869283	183869370	NM_001297670_exon_10_0_chr1_183869284_f	0	+
chr1	183871701	183871734	NM_001297670_exon_11_0_chr1_183871702_f	0	+
chr1	183873983	183874105	NM_001297670_exon_12_0_chr1_183873984_f	0	+
chr1	183876145	183876235	NM_001297670_exon_13_0_chr1_183876146_f	0	+
chr1	183881215	183881402	NM_001297670_exon_14_0_chr1_183881216_f	0	+
chr1	183885580	183885835	NM_001297670_exon_15_0_chr1_183885581_f	0	+
chr1	183891355	183891470	NM_001297670_exon_16_0_chr1_183891356_f	0	+
chr1	183895238	183897685	NM_001297670_exon_17_0_chr1_183895239_f	0	+
chr1	183605181	183605636	NM_001297669_exon_0_0_chr1_183605182_f	0	+
chr1	183666537	183666647	NM_001297669_exon_1_0_chr1_183666538_f	0	+
chr1	183711260	183711424	NM_001297669_exon_2_0_chr1_183711261_f	0	+
chr1	183816699	183816908	NM_001297669_exon_3_0_chr1_183816700_f	0	+
chr1	183835129	183835207	NM_001297669_exon_4_0_chr1_183835130_f	0	+
chr1	183849749	183849934	NM_001297669_exon_5_0_chr1_183849750_f	0	+
chr1	183852919	183853044	NM_001297669_exon_6_0_chr1_183852920_f	0	+
chr1	183853856	183854072	NM_001297669_exon_7_0_chr1_183853857_f	0	+
chr1	183857607	183857711	NM_001297669_exon_8_0_chr1_183857608_f	0	+
chr1	183861210	183861295	NM_001297669_exon_9_0_chr1_183861211_f	0	+
chr1	183866941	183867031	NM_001297669_exon_10_0_chr1_183866942_f	0	+
chr1	183869283	183869370	NM_001297669_exon_11_0_chr1_183869284_f	0	+
chr1	183871701	183871734	NM_001297669_exon_12_0_chr1_183871702_f	0	+
chr1	183873983	183874105	NM_001297669_exon_13_0_chr1_183873984_f	0	+
chr1	183876145	183876235	NM_001297669_exon_14_0_chr1_183876146_f	0	+
chr1	183881215	183881402	NM_001297669_exon_15_0_chr1_183881216_f	0	+
chr1	183885580	183885835	NM_001297669_exon_16_0_chr1_183885581_f	0	+
chr1	183891355	183891470	NM_001297669_exon_17_0_chr1_183891356_f	0	+
chr1	183895238	183897685	NM_001297669_exon_18_0_chr1_183895239_f	0	+
chr1	184020784	184021024	NM_052965_exon_0_0_chr1_184020785_f	0	+
chr1	184023487	184023569	NM_052965_exon_1_0_chr1_184023488_f	0	+
chr1	184023861	184023997	NM_052965_exon_2_0_chr1_184023862_f	0	+
chr1	184041290	184041432	NM_052965_exon_3_0_chr1_184041291_f	0	+
chr1	184041960	184043344	NM_052965_exon_4_0_chr1_184041961_f	0	+
chr1	184020784	184021024	NR_023349_exon_0_0_chr1_184020785_f	0	+
chr1	184023487	184023569	NR_023349_exon_1_0_chr1_184023488_f	0	+
chr1	184023861	184023997	NR_023349_exon_2_0_chr1_184023862_f	0	+
chr1	184039749	184039866	NR_023349_exon_3_0_chr1_184039750_f	0	+
chr1	184041290	184041432	NR_023349_exon_4_0_chr1_184041291_f	0	+
chr1	184041960	184043344	NR_023349_exon_5_0_chr1_184041961_f	0	+
chr1	184659624	184663606	NM_025191_exon_0_0_chr1_184659625_r	0	-
chr1	184671944	184672130	NM_025191_exon_1_0_chr1_184671945_r	0	-
chr1	184675776	184675942	NM_025191_exon_2_0_chr1_184675777_r	0	-
chr1	184677286	184677478	NM_025191_exon_3_0_chr1_184677287_r	0	-
chr1	184679527	184679681	NM_025191_exon_4_0_chr1_184679528_r	0	-
chr1	184680856	184681011	NM_025191_exon_5_0_chr1_184680857_r	0	-
chr1	184681566	184681732	NM_025191_exon_6_0_chr1_184681567_r	0	-
chr1	184686021	184686146	NM_025191_exon_7_0_chr1_184686022_r	0	-
chr1	184686673	184686757	NM_025191_exon_8_0_chr1_184686674_r	0	-
chr1	184688295	184688379	NM_025191_exon_9_0_chr1_184688296_r	0	-
chr1	184688576	184688702	NM_025191_exon_10_0_chr1_184688577_r	0	-
chr1	184690422	184690520	NM_025191_exon_11_0_chr1_184690423_r	0	-
chr1	184692884	184692990	NM_025191_exon_12_0_chr1_184692885_r	0	-
chr1	184695388	184695523	NM_025191_exon_13_0_chr1_184695389_r	0	-
chr1	184701970	184702124	NM_025191_exon_14_0_chr1_184701971_r	0	-
chr1	184703664	184703777	NM_025191_exon_15_0_chr1_184703665_r	0	-
chr1	184706158	184706198	NM_025191_exon_16_0_chr1_184706159_r	0	-
chr1	184706744	184706845	NM_025191_exon_17_0_chr1_184706745_r	0	-
chr1	184718680	184718726	NM_025191_exon_18_0_chr1_184718681_r	0	-
chr1	184723622	184724041	NM_025191_exon_19_0_chr1_184723623_r	0	-
chr1	184760165	184765231	NM_052966_exon_0_0_chr1_184760166_r	0	-
chr1	184767212	184767324	NM_052966_exon_1_0_chr1_184767213_r	0	-
chr1	184772718	184772826	NM_052966_exon_2_0_chr1_184772719_r	0	-
chr1	184775079	184775190	NM_052966_exon_3_0_chr1_184775080_r	0	-
chr1	184777207	184777369	NM_052966_exon_4_0_chr1_184777208_r	0	-
chr1	184787771	184787959	NM_052966_exon_5_0_chr1_184787772_r	0	-
chr1	184792300	184792463	NM_052966_exon_6_0_chr1_184792301_r	0	-
chr1	184792771	184792876	NM_052966_exon_7_0_chr1_184792772_r	0	-
chr1	184800980	184801096	NM_052966_exon_8_0_chr1_184800981_r	0	-
chr1	184853766	184853934	NM_052966_exon_9_0_chr1_184853767_r	0	-
chr1	184859241	184859356	NM_052966_exon_10_0_chr1_184859242_r	0	-
chr1	184863208	184863340	NM_052966_exon_11_0_chr1_184863209_r	0	-
chr1	184868311	184868442	NM_052966_exon_12_0_chr1_184868312_r	0	-
chr1	184943433	184943640	NM_052966_exon_13_0_chr1_184943434_r	0	-
chr1	184659624	184663606	NM_001319960_exon_0_0_chr1_184659625_r	0	-
chr1	184670630	184670678	NM_001319960_exon_1_0_chr1_184670631_r	0	-
chr1	184671944	184672130	NM_001319960_exon_2_0_chr1_184671945_r	0	-
chr1	184675776	184675942	NM_001319960_exon_3_0_chr1_184675777_r	0	-
chr1	184677286	184677478	NM_001319960_exon_4_0_chr1_184677287_r	0	-
chr1	184679527	184679681	NM_001319960_exon_5_0_chr1_184679528_r	0	-
chr1	184680856	184681011	NM_001319960_exon_6_0_chr1_184680857_r	0	-
chr1	184681566	184681732	NM_001319960_exon_7_0_chr1_184681567_r	0	-
chr1	184686021	184686146	NM_001319960_exon_8_0_chr1_184686022_r	0	-
chr1	184686673	184686757	NM_001319960_exon_9_0_chr1_184686674_r	0	-
chr1	184688295	184688379	NM_001319960_exon_10_0_chr1_184688296_r	0	-
chr1	184688576	184688702	NM_001319960_exon_11_0_chr1_184688577_r	0	-
chr1	184690422	184690520	NM_001319960_exon_12_0_chr1_184690423_r	0	-
chr1	184692884	184692990	NM_001319960_exon_13_0_chr1_184692885_r	0	-
chr1	184695388	184695523	NM_001319960_exon_14_0_chr1_184695389_r	0	-
chr1	184701970	184702124	NM_001319960_exon_15_0_chr1_184701971_r	0	-
chr1	184703664	184703777	NM_001319960_exon_16_0_chr1_184703665_r	0	-
chr1	184706158	184706198	NM_001319960_exon_17_0_chr1_184706159_r	0	-
chr1	184706744	184706845	NM_001319960_exon_18_0_chr1_184706745_r	0	-
chr1	184718680	184718726	NM_001319960_exon_19_0_chr1_184718681_r	0	-
chr1	184723622	184724041	NM_001319960_exon_20_0_chr1_184723623_r	0	-
chr1	185126290	185126446	NM_017673_exon_0_0_chr1_185126291_f	0	+
chr1	185129964	185130057	NM_017673_exon_1_0_chr1_185129965_f	0	+
chr1	185135703	185135784	NM_017673_exon_2_0_chr1_185135704_f	0	+
chr1	185137471	185137530	NM_017673_exon_3_0_chr1_185137472_f	0	+
chr1	185143503	185144245	NM_017673_exon_4_0_chr1_185143504_f	0	+
chr1	185149522	185149582	NM_017673_exon_5_0_chr1_185149523_f	0	+
chr1	185151077	185151189	NM_017673_exon_6_0_chr1_185151078_f	0	+
chr1	185153374	185153476	NM_017673_exon_7_0_chr1_185153375_f	0	+
chr1	185153874	185154063	NM_017673_exon_8_0_chr1_185153875_f	0	+
chr1	185159680	185159774	NM_017673_exon_9_0_chr1_185159681_f	0	+
chr1	185171785	185171931	NM_017673_exon_10_0_chr1_185171786_f	0	+
chr1	185173831	185173995	NM_017673_exon_11_0_chr1_185173832_f	0	+
chr1	185175756	185175895	NM_017673_exon_12_0_chr1_185175757_f	0	+
chr1	185183638	185183787	NM_017673_exon_13_0_chr1_185183639_f	0	+
chr1	185190980	185191168	NM_017673_exon_14_0_chr1_185190981_f	0	+
chr1	185200708	185200840	NM_017673_exon_15_0_chr1_185200709_f	0	+
chr1	185240454	185240521	NM_017673_exon_16_0_chr1_185240455_f	0	+
chr1	185245735	185245800	NM_017673_exon_17_0_chr1_185245736_f	0	+
chr1	185259805	185260913	NM_017673_exon_18_0_chr1_185259806_f	0	+
chr1	185126191	185126296	NM_001105518_exon_0_0_chr1_185126192_f	0	+
chr1	185129964	185130057	NM_001105518_exon_1_0_chr1_185129965_f	0	+
chr1	185135703	185135784	NM_001105518_exon_2_0_chr1_185135704_f	0	+
chr1	185137471	185137530	NM_001105518_exon_3_0_chr1_185137472_f	0	+
chr1	185143503	185144245	NM_001105518_exon_4_0_chr1_185143504_f	0	+
chr1	185149522	185149582	NM_001105518_exon_5_0_chr1_185149523_f	0	+
chr1	185151077	185151189	NM_001105518_exon_6_0_chr1_185151078_f	0	+
chr1	185153374	185153476	NM_001105518_exon_7_0_chr1_185153375_f	0	+
chr1	185153874	185154063	NM_001105518_exon_8_0_chr1_185153875_f	0	+
chr1	185159680	185159774	NM_001105518_exon_9_0_chr1_185159681_f	0	+
chr1	185171785	185171931	NM_001105518_exon_10_0_chr1_185171786_f	0	+
chr1	185173831	185173995	NM_001105518_exon_11_0_chr1_185173832_f	0	+
chr1	185175756	185175895	NM_001105518_exon_12_0_chr1_185175757_f	0	+
chr1	185183638	185183787	NM_001105518_exon_13_0_chr1_185183639_f	0	+
chr1	185190980	185191168	NM_001105518_exon_14_0_chr1_185190981_f	0	+
chr1	185200708	185200840	NM_001105518_exon_15_0_chr1_185200709_f	0	+
chr1	185240454	185240521	NM_001105518_exon_16_0_chr1_185240455_f	0	+
chr1	185245735	185245800	NM_001105518_exon_17_0_chr1_185245736_f	0	+
chr1	185259805	185260913	NM_001105518_exon_18_0_chr1_185259806_f	0	+
chr1	184659624	184663606	NR_135118_exon_0_0_chr1_184659625_r	0	-
chr1	184670630	184670678	NR_135118_exon_1_0_chr1_184670631_r	0	-
chr1	184671944	184672130	NR_135118_exon_2_0_chr1_184671945_r	0	-
chr1	184675776	184675961	NR_135118_exon_3_0_chr1_184675777_r	0	-
chr1	184677286	184677478	NR_135118_exon_4_0_chr1_184677287_r	0	-
chr1	184679527	184679681	NR_135118_exon_5_0_chr1_184679528_r	0	-
chr1	184680856	184681011	NR_135118_exon_6_0_chr1_184680857_r	0	-
chr1	184681566	184681732	NR_135118_exon_7_0_chr1_184681567_r	0	-
chr1	184686021	184686146	NR_135118_exon_8_0_chr1_184686022_r	0	-
chr1	184686673	184686757	NR_135118_exon_9_0_chr1_184686674_r	0	-
chr1	184688295	184688379	NR_135118_exon_10_0_chr1_184688296_r	0	-
chr1	184688576	184688702	NR_135118_exon_11_0_chr1_184688577_r	0	-
chr1	184690422	184690520	NR_135118_exon_12_0_chr1_184690423_r	0	-
chr1	184692884	184692990	NR_135118_exon_13_0_chr1_184692885_r	0	-
chr1	184695388	184695523	NR_135118_exon_14_0_chr1_184695389_r	0	-
chr1	184701970	184702124	NR_135118_exon_15_0_chr1_184701971_r	0	-
chr1	184703664	184703777	NR_135118_exon_16_0_chr1_184703665_r	0	-
chr1	184706158	184706198	NR_135118_exon_17_0_chr1_184706159_r	0	-
chr1	184706744	184706845	NR_135118_exon_18_0_chr1_184706745_r	0	-
chr1	184718680	184718726	NR_135118_exon_19_0_chr1_184718681_r	0	-
chr1	184723622	184724041	NR_135118_exon_20_0_chr1_184723623_r	0	-
chr1	186344889	186345106	NM_017847_exon_0_0_chr1_186344890_f	0	+
chr1	186348898	186349016	NM_017847_exon_1_0_chr1_186348899_f	0	+
chr1	186352153	186352288	NM_017847_exon_2_0_chr1_186352154_f	0	+
chr1	186355119	186355215	NM_017847_exon_3_0_chr1_186355120_f	0	+
chr1	186357573	186357680	NM_017847_exon_4_0_chr1_186357574_f	0	+
chr1	186358719	186358756	NM_017847_exon_5_0_chr1_186358720_f	0	+
chr1	186359842	186359983	NM_017847_exon_6_0_chr1_186359843_f	0	+
chr1	186360827	186360923	NM_017847_exon_7_0_chr1_186360828_f	0	+
chr1	186363078	186363147	NM_017847_exon_8_0_chr1_186363079_f	0	+
chr1	186367444	186367573	NM_017847_exon_9_0_chr1_186367445_f	0	+
chr1	186368085	186368176	NM_017847_exon_10_0_chr1_186368086_f	0	+
chr1	186375214	186375400	NM_017847_exon_11_0_chr1_186375215_f	0	+
chr1	186386675	186386786	NM_017847_exon_12_0_chr1_186386676_f	0	+
chr1	186388140	186390503	NM_017847_exon_13_0_chr1_186388141_f	0	+
chr1	186344889	186345106	NM_001164246_exon_0_0_chr1_186344890_f	0	+
chr1	186348898	186349016	NM_001164246_exon_1_0_chr1_186348899_f	0	+
chr1	186352153	186352288	NM_001164246_exon_2_0_chr1_186352154_f	0	+
chr1	186357573	186357680	NM_001164246_exon_3_0_chr1_186357574_f	0	+
chr1	186358719	186358756	NM_001164246_exon_4_0_chr1_186358720_f	0	+
chr1	186359842	186359983	NM_001164246_exon_5_0_chr1_186359843_f	0	+
chr1	186360827	186360923	NM_001164246_exon_6_0_chr1_186360828_f	0	+
chr1	186363078	186363147	NM_001164246_exon_7_0_chr1_186363079_f	0	+
chr1	186367444	186367573	NM_001164246_exon_8_0_chr1_186367445_f	0	+
chr1	186368085	186368176	NM_001164246_exon_9_0_chr1_186368086_f	0	+
chr1	186375214	186375400	NM_001164246_exon_10_0_chr1_186375215_f	0	+
chr1	186386675	186386786	NM_001164246_exon_11_0_chr1_186386676_f	0	+
chr1	186388140	186390503	NM_001164246_exon_12_0_chr1_186388141_f	0	+
chr1	186344889	186345106	NM_001164245_exon_0_0_chr1_186344890_f	0	+
chr1	186348898	186349016	NM_001164245_exon_1_0_chr1_186348899_f	0	+
chr1	186352153	186352288	NM_001164245_exon_2_0_chr1_186352154_f	0	+
chr1	186355119	186355215	NM_001164245_exon_3_0_chr1_186355120_f	0	+
chr1	186357573	186357680	NM_001164245_exon_4_0_chr1_186357574_f	0	+
chr1	186358719	186358756	NM_001164245_exon_5_0_chr1_186358720_f	0	+
chr1	186359842	186359983	NM_001164245_exon_6_0_chr1_186359843_f	0	+
chr1	186360827	186360923	NM_001164245_exon_7_0_chr1_186360828_f	0	+
chr1	186367444	186367573	NM_001164245_exon_8_0_chr1_186367445_f	0	+
chr1	186368085	186368176	NM_001164245_exon_9_0_chr1_186368086_f	0	+
chr1	186375214	186375400	NM_001164245_exon_10_0_chr1_186375215_f	0	+
chr1	186386675	186386786	NM_001164245_exon_11_0_chr1_186386676_f	0	+
chr1	186388140	186390503	NM_001164245_exon_12_0_chr1_186388141_f	0	+
chr1	185703682	185704179	NM_031935_exon_0_0_chr1_185703683_f	0	+
chr1	185815157	185815228	NM_031935_exon_1_0_chr1_185815158_f	0	+
chr1	185833601	185833760	NM_031935_exon_2_0_chr1_185833602_f	0	+
chr1	185834872	185834995	NM_031935_exon_3_0_chr1_185834873_f	0	+
chr1	185878468	185878640	NM_031935_exon_4_0_chr1_185878469_f	0	+
chr1	185880805	185880912	NM_031935_exon_5_0_chr1_185880806_f	0	+
chr1	185891510	185891631	NM_031935_exon_6_0_chr1_185891511_f	0	+
chr1	185892521	185892785	NM_031935_exon_7_0_chr1_185892522_f	0	+
chr1	185894178	185894323	NM_031935_exon_8_0_chr1_185894179_f	0	+
chr1	185897677	185897799	NM_031935_exon_9_0_chr1_185897678_f	0	+
chr1	185902680	185902956	NM_031935_exon_10_0_chr1_185902681_f	0	+
chr1	185931649	185931791	NM_031935_exon_11_0_chr1_185931650_f	0	+
chr1	185932899	185933027	NM_031935_exon_12_0_chr1_185932900_f	0	+
chr1	185934933	185935047	NM_031935_exon_13_0_chr1_185934934_f	0	+
chr1	185939466	185939625	NM_031935_exon_14_0_chr1_185939467_f	0	+
chr1	185946918	185947113	NM_031935_exon_15_0_chr1_185946919_f	0	+
chr1	185950109	185950205	NM_031935_exon_16_0_chr1_185950110_f	0	+
chr1	185951393	185951521	NM_031935_exon_17_0_chr1_185951394_f	0	+
chr1	185953300	185953445	NM_031935_exon_18_0_chr1_185953301_f	0	+
chr1	185956563	185956676	NM_031935_exon_19_0_chr1_185956564_f	0	+
chr1	185958619	185958779	NM_031935_exon_20_0_chr1_185958620_f	0	+
chr1	185959406	185959575	NM_031935_exon_21_0_chr1_185959407_f	0	+
chr1	185962313	185962441	NM_031935_exon_22_0_chr1_185962314_f	0	+
chr1	185963946	185964219	NM_031935_exon_23_0_chr1_185963947_f	0	+
chr1	185966560	185966656	NM_031935_exon_24_0_chr1_185966561_f	0	+
chr1	185969176	185969371	NM_031935_exon_25_0_chr1_185969177_f	0	+
chr1	185970429	185970560	NM_031935_exon_26_0_chr1_185970430_f	0	+
chr1	185970725	185970873	NM_031935_exon_27_0_chr1_185970726_f	0	+
chr1	185972849	185972976	NM_031935_exon_28_0_chr1_185972850_f	0	+
chr1	185976259	185976414	NM_031935_exon_29_0_chr1_185976260_f	0	+
chr1	185984290	185984569	NM_031935_exon_30_0_chr1_185984291_f	0	+
chr1	185985089	185985371	NM_031935_exon_31_0_chr1_185985090_f	0	+
chr1	185986094	185986203	NM_031935_exon_32_0_chr1_185986095_f	0	+
chr1	185987314	185987484	NM_031935_exon_33_0_chr1_185987315_f	0	+
chr1	185988672	185988827	NM_031935_exon_34_0_chr1_185988673_f	0	+
chr1	185992161	185992285	NM_031935_exon_35_0_chr1_185992162_f	0	+
chr1	186007065	186007167	NM_031935_exon_36_0_chr1_186007066_f	0	+
chr1	186007960	186008137	NM_031935_exon_37_0_chr1_186007961_f	0	+
chr1	186008859	186009011	NM_031935_exon_38_0_chr1_186008860_f	0	+
chr1	186010144	186010268	NM_031935_exon_39_0_chr1_186010145_f	0	+
chr1	186014819	186014995	NM_031935_exon_40_0_chr1_186014820_f	0	+
chr1	186017874	186017971	NM_031935_exon_41_0_chr1_186017875_f	0	+
chr1	186022083	186022206	NM_031935_exon_42_0_chr1_186022084_f	0	+
chr1	186022956	186023118	NM_031935_exon_43_0_chr1_186022957_f	0	+
chr1	186024524	186024806	NM_031935_exon_44_0_chr1_186024525_f	0	+
chr1	186026365	186026533	NM_031935_exon_45_0_chr1_186026366_f	0	+
chr1	186030982	186031096	NM_031935_exon_46_0_chr1_186030983_f	0	+
chr1	186031645	186031732	NM_031935_exon_47_0_chr1_186031646_f	0	+
chr1	186034369	186034561	NM_031935_exon_48_0_chr1_186034370_f	0	+
chr1	186036965	186037139	NM_031935_exon_49_0_chr1_186036966_f	0	+
chr1	186038794	186038908	NM_031935_exon_50_0_chr1_186038795_f	0	+
chr1	186039743	186039889	NM_031935_exon_51_0_chr1_186039744_f	0	+
chr1	186043872	186044023	NM_031935_exon_52_0_chr1_186043873_f	0	+
chr1	186045559	186045754	NM_031935_exon_53_0_chr1_186045560_f	0	+
chr1	186047238	186047352	NM_031935_exon_54_0_chr1_186047239_f	0	+
chr1	186050338	186050526	NM_031935_exon_55_0_chr1_186050339_f	0	+
chr1	186051996	186052093	NM_031935_exon_56_0_chr1_186051997_f	0	+
chr1	186055377	186055539	NM_031935_exon_57_0_chr1_186055378_f	0	+
chr1	186056348	186056462	NM_031935_exon_58_0_chr1_186056349_f	0	+
chr1	186056574	186056777	NM_031935_exon_59_0_chr1_186056575_f	0	+
chr1	186057063	186057145	NM_031935_exon_60_0_chr1_186057064_f	0	+
chr1	186057276	186057408	NM_031935_exon_61_0_chr1_186057277_f	0	+
chr1	186057737	186057887	NM_031935_exon_62_0_chr1_186057738_f	0	+
chr1	186059889	186060049	NM_031935_exon_63_0_chr1_186059890_f	0	+
chr1	186062265	186062390	NM_031935_exon_64_0_chr1_186062266_f	0	+
chr1	186062617	186062801	NM_031935_exon_65_0_chr1_186062618_f	0	+
chr1	186063407	186063505	NM_031935_exon_66_0_chr1_186063408_f	0	+
chr1	186064374	186064653	NM_031935_exon_67_0_chr1_186064375_f	0	+
chr1	186072603	186072800	NM_031935_exon_68_0_chr1_186072604_f	0	+
chr1	186076015	186076097	NM_031935_exon_69_0_chr1_186076016_f	0	+
chr1	186077592	186077729	NM_031935_exon_70_0_chr1_186077593_f	0	+
chr1	186081943	186082085	NM_031935_exon_71_0_chr1_186081944_f	0	+
chr1	186083110	186083255	NM_031935_exon_72_0_chr1_186083111_f	0	+
chr1	186083950	186084078	NM_031935_exon_73_0_chr1_186083951_f	0	+
chr1	186084389	186084546	NM_031935_exon_74_0_chr1_186084390_f	0	+
chr1	186086125	186086247	NM_031935_exon_75_0_chr1_186086126_f	0	+
chr1	186086590	186086755	NM_031935_exon_76_0_chr1_186086591_f	0	+
chr1	186088322	186088430	NM_031935_exon_77_0_chr1_186088323_f	0	+
chr1	186088876	186089014	NM_031935_exon_78_0_chr1_186088877_f	0	+
chr1	186089142	186089277	NM_031935_exon_79_0_chr1_186089143_f	0	+
chr1	186092082	186092352	NM_031935_exon_80_0_chr1_186092083_f	0	+
chr1	186094735	186094926	NM_031935_exon_81_0_chr1_186094736_f	0	+
chr1	186097209	186097423	NM_031935_exon_82_0_chr1_186097210_f	0	+
chr1	186099097	186099232	NM_031935_exon_83_0_chr1_186099098_f	0	+
chr1	186099638	186099829	NM_031935_exon_84_0_chr1_186099639_f	0	+
chr1	186101459	186101541	NM_031935_exon_85_0_chr1_186101460_f	0	+
chr1	186105799	186106069	NM_031935_exon_86_0_chr1_186105800_f	0	+
chr1	186106629	186106800	NM_031935_exon_87_0_chr1_186106630_f	0	+
chr1	186106933	186107104	NM_031935_exon_88_0_chr1_186106934_f	0	+
chr1	186113304	186113475	NM_031935_exon_89_0_chr1_186113305_f	0	+
chr1	186113664	186113835	NM_031935_exon_90_0_chr1_186113665_f	0	+
chr1	186114534	186114705	NM_031935_exon_91_0_chr1_186114535_f	0	+
chr1	186114884	186115055	NM_031935_exon_92_0_chr1_186114885_f	0	+
chr1	186120331	186120481	NM_031935_exon_93_0_chr1_186120332_f	0	+
chr1	186120737	186120875	NM_031935_exon_94_0_chr1_186120738_f	0	+
chr1	186121881	186122003	NM_031935_exon_95_0_chr1_186121882_f	0	+
chr1	186122881	186123119	NM_031935_exon_96_0_chr1_186122882_f	0	+
chr1	186134242	186134305	NM_031935_exon_97_0_chr1_186134243_f	0	+
chr1	186135315	186135435	NM_031935_exon_98_0_chr1_186135316_f	0	+
chr1	186135939	186136074	NM_031935_exon_99_0_chr1_186135940_f	0	+
chr1	186140468	186140582	NM_031935_exon_100_0_chr1_186140469_f	0	+
chr1	186141137	186141263	NM_031935_exon_101_0_chr1_186141138_f	0	+
chr1	186143645	186143774	NM_031935_exon_102_0_chr1_186143646_f	0	+
chr1	186147547	186147898	NM_031935_exon_103_0_chr1_186147548_f	0	+
chr1	186151299	186151419	NM_031935_exon_104_0_chr1_186151300_f	0	+
chr1	186157014	186157141	NM_031935_exon_105_0_chr1_186157015_f	0	+
chr1	186158643	186160085	NM_031935_exon_106_0_chr1_186158644_f	0	+
chr1	186798031	186798167	NM_001311193_exon_0_0_chr1_186798032_f	0	+
chr1	186823417	186823519	NM_001311193_exon_1_0_chr1_186823418_f	0	+
chr1	186839566	186839648	NM_001311193_exon_2_0_chr1_186839567_f	0	+
chr1	186862142	186862291	NM_001311193_exon_3_0_chr1_186862143_f	0	+
chr1	186863229	186863343	NM_001311193_exon_4_0_chr1_186863230_f	0	+
chr1	186901894	186902031	NM_001311193_exon_5_0_chr1_186901895_f	0	+
chr1	186908139	186908362	NM_001311193_exon_6_0_chr1_186908140_f	0	+
chr1	186909111	186909226	NM_001311193_exon_7_0_chr1_186909112_f	0	+
chr1	186915768	186915906	NM_001311193_exon_8_0_chr1_186915769_f	0	+
chr1	186916000	186916093	NM_001311193_exon_9_0_chr1_186916001_f	0	+
chr1	186919788	186919860	NM_001311193_exon_10_0_chr1_186919789_f	0	+
chr1	186925233	186925476	NM_001311193_exon_11_0_chr1_186925234_f	0	+
chr1	186934540	186934725	NM_001311193_exon_12_0_chr1_186934541_f	0	+
chr1	186946724	186946920	NM_001311193_exon_13_0_chr1_186946725_f	0	+
chr1	186948446	186948604	NM_001311193_exon_14_0_chr1_186948447_f	0	+
chr1	186957508	186958113	NM_001311193_exon_15_0_chr1_186957509_f	0	+
chr1	186798031	186798167	NM_024420_exon_0_0_chr1_186798032_f	0	+
chr1	186823417	186823519	NM_024420_exon_1_0_chr1_186823418_f	0	+
chr1	186839566	186839648	NM_024420_exon_2_0_chr1_186839567_f	0	+
chr1	186862142	186862291	NM_024420_exon_3_0_chr1_186862143_f	0	+
chr1	186863229	186863343	NM_024420_exon_4_0_chr1_186863230_f	0	+
chr1	186876096	186876134	NM_024420_exon_5_0_chr1_186876097_f	0	+
chr1	186880379	186880521	NM_024420_exon_6_0_chr1_186880380_f	0	+
chr1	186901894	186902031	NM_024420_exon_7_0_chr1_186901895_f	0	+
chr1	186908139	186908362	NM_024420_exon_8_0_chr1_186908140_f	0	+
chr1	186909111	186909226	NM_024420_exon_9_0_chr1_186909112_f	0	+
chr1	186915768	186915906	NM_024420_exon_10_0_chr1_186915769_f	0	+
chr1	186916000	186916093	NM_024420_exon_11_0_chr1_186916001_f	0	+
chr1	186919788	186919860	NM_024420_exon_12_0_chr1_186919789_f	0	+
chr1	186925233	186925476	NM_024420_exon_13_0_chr1_186925234_f	0	+
chr1	186934540	186934725	NM_024420_exon_14_0_chr1_186934541_f	0	+
chr1	186946724	186946920	NM_024420_exon_15_0_chr1_186946725_f	0	+
chr1	186948446	186948604	NM_024420_exon_16_0_chr1_186948447_f	0	+
chr1	186957508	186958113	NM_024420_exon_17_0_chr1_186957509_f	0	+
chr1	187412759	187412858	NR_132374_exon_0_0_chr1_187412760_f	0	+
chr1	187439202	187439324	NR_132374_exon_1_0_chr1_187439203_f	0	+
chr1	187446151	187446354	NR_132374_exon_2_0_chr1_187446152_f	0	+
chr1	187061973	187062078	NR_126347_exon_0_0_chr1_187061974_f	0	+
chr1	187272597	187272671	NR_126347_exon_1_0_chr1_187272598_f	0	+
chr1	187298122	187298192	NR_126347_exon_2_0_chr1_187298123_f	0	+
chr1	187328846	187329376	NR_126347_exon_3_0_chr1_187328847_f	0	+
chr1	190066796	190068264	NM_001317188_exon_0_0_chr1_190066797_r	0	-
chr1	190129797	190130020	NM_001317188_exon_1_0_chr1_190129798_r	0	-
chr1	190195211	190195448	NM_001317188_exon_2_0_chr1_190195212_r	0	-
chr1	190203501	190203607	NM_001317188_exon_3_0_chr1_190203502_r	0	-
chr1	190233994	190234185	NM_001317188_exon_4_0_chr1_190233995_r	0	-
chr1	190423784	190424070	NM_001317188_exon_5_0_chr1_190423785_r	0	-
chr1	190444909	190445140	NM_001317188_exon_6_0_chr1_190444910_r	0	-
chr1	190594019	190594163	NR_033922_exon_0_0_chr1_190594020_f	0	+
chr1	190707567	190707640	NR_033922_exon_1_0_chr1_190707568_f	0	+
chr1	190760643	190760693	NR_033922_exon_2_0_chr1_190760644_f	0	+
chr1	190762635	190762726	NR_033922_exon_3_0_chr1_190762636_f	0	+
chr1	190768930	190770788	NR_033922_exon_4_0_chr1_190768931_f	0	+
chr1	190447389	190447622	NR_110716_exon_0_0_chr1_190447390_f	0	+
chr1	190448211	190448270	NR_110716_exon_1_0_chr1_190448212_f	0	+
chr1	190449474	190450524	NR_110716_exon_2_0_chr1_190449475_f	0	+
chr1	190066796	190068264	NM_199051_exon_0_0_chr1_190066797_r	0	-
chr1	190129797	190130020	NM_199051_exon_1_0_chr1_190129798_r	0	-
chr1	190195211	190195448	NM_199051_exon_2_0_chr1_190195212_r	0	-
chr1	190203501	190203607	NM_199051_exon_3_0_chr1_190203502_r	0	-
chr1	190233994	190234185	NM_199051_exon_4_0_chr1_190233995_r	0	-
chr1	190250689	190250880	NM_199051_exon_5_0_chr1_190250690_r	0	-
chr1	190423784	190424070	NM_199051_exon_6_0_chr1_190423785_r	0	-
chr1	190446577	190447012	NM_199051_exon_7_0_chr1_190446578_r	0	-
chr1	192127591	192127886	NM_130782_exon_0_0_chr1_192127592_f	0	+
chr1	192128349	192128451	NM_130782_exon_1_0_chr1_192128350_f	0	+
chr1	192129507	192129569	NM_130782_exon_2_0_chr1_192129508_f	0	+
chr1	192150421	192150588	NM_130782_exon_3_0_chr1_192150422_f	0	+
chr1	192153426	192154945	NM_130782_exon_4_0_chr1_192153427_f	0	+
chr1	193065594	193065889	NM_016066_exon_0_0_chr1_193065595_r	0	-
chr1	193066713	193066890	NM_016066_exon_1_0_chr1_193066714_r	0	-
chr1	193070270	193070334	NM_016066_exon_2_0_chr1_193070271_r	0	-
chr1	193074646	193075244	NM_016066_exon_3_0_chr1_193074647_r	0	-
chr1	193065594	193065889	NM_001243399_exon_0_0_chr1_193065595_r	0	-
chr1	193066713	193066890	NM_001243399_exon_1_0_chr1_193066714_r	0	-
chr1	193070270	193070334	NM_001243399_exon_2_0_chr1_193070271_r	0	-
chr1	193074747	193075187	NM_001243399_exon_3_0_chr1_193074748_r	0	-
chr1	193091087	193091461	NM_024529_exon_0_0_chr1_193091088_f	0	+
chr1	193094241	193094347	NM_024529_exon_1_0_chr1_193094242_f	0	+
chr1	193099303	193099373	NM_024529_exon_2_0_chr1_193099304_f	0	+
chr1	193104520	193104583	NM_024529_exon_3_0_chr1_193104521_f	0	+
chr1	193104666	193104719	NM_024529_exon_4_0_chr1_193104667_f	0	+
chr1	193107214	193107303	NM_024529_exon_5_0_chr1_193107215_f	0	+
chr1	193110979	193111196	NM_024529_exon_6_0_chr1_193110980_f	0	+
chr1	193116996	193117095	NM_024529_exon_7_0_chr1_193116997_f	0	+
chr1	193119433	193119512	NM_024529_exon_8_0_chr1_193119434_f	0	+
chr1	193121509	193121574	NM_024529_exon_9_0_chr1_193121510_f	0	+
chr1	193172924	193172982	NM_024529_exon_10_0_chr1_193172925_f	0	+
chr1	193181194	193181230	NM_024529_exon_11_0_chr1_193181195_f	0	+
chr1	193181519	193181607	NM_024529_exon_12_0_chr1_193181520_f	0	+
chr1	193202122	193202284	NM_024529_exon_13_0_chr1_193202123_f	0	+
chr1	193205385	193205486	NM_024529_exon_14_0_chr1_193205386_f	0	+
chr1	193218859	193219001	NM_024529_exon_15_0_chr1_193218860_f	0	+
chr1	193219805	193223942	NM_024529_exon_16_0_chr1_193219806_f	0	+
chr1	193273874	193274068	NR_125789_exon_0_0_chr1_193273875_f	0	+
chr1	193318262	193318405	NR_125789_exon_1_0_chr1_193318263_f	0	+
chr1	193320233	193320369	NR_125789_exon_2_0_chr1_193320234_f	0	+
chr1	193334777	193335083	NR_125789_exon_3_0_chr1_193334778_f	0	+
chr1	193065596	193065889	NM_001319291_exon_0_0_chr1_193065597_r	0	-
chr1	193066713	193066890	NM_001319291_exon_1_0_chr1_193066714_r	0	-
chr1	193070270	193070334	NM_001319291_exon_2_0_chr1_193070271_r	0	-
chr1	193074393	193074414	NM_001319291_exon_3_0_chr1_193074394_r	0	-
chr1	193065594	193065889	NM_197962_exon_0_0_chr1_193065595_r	0	-
chr1	193066713	193066890	NM_197962_exon_1_0_chr1_193066714_r	0	-
chr1	193070270	193070334	NM_197962_exon_2_0_chr1_193070271_r	0	-
chr1	193074393	193074608	NM_197962_exon_3_0_chr1_193074394_r	0	-
chr1	196857143	196857338	NM_001201551_exon_0_0_chr1_196857144_f	0	+
chr1	196871550	196871745	NM_001201551_exon_1_0_chr1_196871551_f	0	+
chr1	196874237	196874420	NM_001201551_exon_2_0_chr1_196874238_f	0	+
chr1	196875990	196876167	NM_001201551_exon_3_0_chr1_196875991_f	0	+
chr1	196876445	196876628	NM_001201551_exon_4_0_chr1_196876446_f	0	+
chr1	196879410	196879608	NM_001201551_exon_5_0_chr1_196879411_f	0	+
chr1	196881869	196882052	NM_001201551_exon_6_0_chr1_196881870_f	0	+
chr1	196883624	196883801	NM_001201551_exon_7_0_chr1_196883625_f	0	+
chr1	196884085	196884268	NM_001201551_exon_8_0_chr1_196884086_f	0	+
chr1	196887339	196887843	NM_001201551_exon_9_0_chr1_196887340_f	0	+
chr1	196857181	196857338	NM_001201550_exon_0_0_chr1_196857182_f	0	+
chr1	196871547	196871745	NM_001201550_exon_1_0_chr1_196871548_f	0	+
chr1	196874237	196874420	NM_001201550_exon_2_0_chr1_196874238_f	0	+
chr1	196875990	196876167	NM_001201550_exon_3_0_chr1_196875991_f	0	+
chr1	196876445	196876628	NM_001201550_exon_4_0_chr1_196876446_f	0	+
chr1	196879410	196879608	NM_001201550_exon_5_0_chr1_196879411_f	0	+
chr1	196881869	196882052	NM_001201550_exon_6_0_chr1_196881870_f	0	+
chr1	196883624	196883801	NM_001201550_exon_7_0_chr1_196883625_f	0	+
chr1	196884085	196884268	NM_001201550_exon_8_0_chr1_196884086_f	0	+
chr1	196887339	196887763	NM_001201550_exon_9_0_chr1_196887340_f	0	+
chr1	196194909	196197465	NM_001287820_exon_0_0_chr1_196194910_r	0	-
chr1	196205115	196205200	NM_001287820_exon_1_0_chr1_196205116_r	0	-
chr1	196227323	196227624	NM_001287820_exon_2_0_chr1_196227324_r	0	-
chr1	196242597	196242618	NM_001287820_exon_3_0_chr1_196242598_r	0	-
chr1	196249989	196250118	NM_001287820_exon_4_0_chr1_196249990_r	0	-
chr1	196251402	196251486	NM_001287820_exon_5_0_chr1_196251403_r	0	-
chr1	196254786	196254888	NM_001287820_exon_6_0_chr1_196254787_r	0	-
chr1	196274363	196274475	NM_001287820_exon_7_0_chr1_196274364_r	0	-
chr1	196285021	196285156	NM_001287820_exon_8_0_chr1_196285022_r	0	-
chr1	196295846	196296019	NM_001287820_exon_9_0_chr1_196295847_r	0	-
chr1	196300285	196300391	NM_001287820_exon_10_0_chr1_196300286_r	0	-
chr1	196302976	196303190	NM_001287820_exon_11_0_chr1_196302977_r	0	-
chr1	196309470	196309700	NM_001287820_exon_12_0_chr1_196309471_r	0	-
chr1	196342269	196342378	NM_001287820_exon_13_0_chr1_196342270_r	0	-
chr1	196367692	196367801	NM_001287820_exon_14_0_chr1_196367693_r	0	-
chr1	196392179	196392243	NM_001287820_exon_15_0_chr1_196392180_r	0	-
chr1	196394981	196395118	NM_001287820_exon_16_0_chr1_196394982_r	0	-
chr1	196397234	196397399	NM_001287820_exon_17_0_chr1_196397235_r	0	-
chr1	196398706	196398887	NM_001287820_exon_18_0_chr1_196398707_r	0	-
chr1	196434422	196434517	NM_001287820_exon_19_0_chr1_196434423_r	0	-
chr1	196436832	196436916	NM_001287820_exon_20_0_chr1_196436833_r	0	-
chr1	196438123	196438198	NM_001287820_exon_21_0_chr1_196438124_r	0	-
chr1	196448308	196448368	NM_001287820_exon_22_0_chr1_196448309_r	0	-
chr1	196451460	196451509	NM_001287820_exon_23_0_chr1_196451461_r	0	-
chr1	196458967	196459067	NM_001287820_exon_24_0_chr1_196458968_r	0	-
chr1	196461391	196461471	NM_001287820_exon_25_0_chr1_196461392_r	0	-
chr1	196577344	196577706	NM_001287820_exon_26_0_chr1_196577345_r	0	-
chr1	196194909	196197465	NM_001287819_exon_0_0_chr1_196194910_r	0	-
chr1	196205115	196205200	NM_001287819_exon_1_0_chr1_196205116_r	0	-
chr1	196227323	196227624	NM_001287819_exon_2_0_chr1_196227324_r	0	-
chr1	196249989	196250118	NM_001287819_exon_3_0_chr1_196249990_r	0	-
chr1	196251402	196251486	NM_001287819_exon_4_0_chr1_196251403_r	0	-
chr1	196254786	196254888	NM_001287819_exon_5_0_chr1_196254787_r	0	-
chr1	196274363	196274475	NM_001287819_exon_6_0_chr1_196274364_r	0	-
chr1	196285021	196285156	NM_001287819_exon_7_0_chr1_196285022_r	0	-
chr1	196295846	196296019	NM_001287819_exon_8_0_chr1_196295847_r	0	-
chr1	196300285	196300391	NM_001287819_exon_9_0_chr1_196300286_r	0	-
chr1	196302976	196303190	NM_001287819_exon_10_0_chr1_196302977_r	0	-
chr1	196309470	196309700	NM_001287819_exon_11_0_chr1_196309471_r	0	-
chr1	196311208	196311358	NM_001287819_exon_12_0_chr1_196311209_r	0	-
chr1	196342269	196342378	NM_001287819_exon_13_0_chr1_196342270_r	0	-
chr1	196367692	196367801	NM_001287819_exon_14_0_chr1_196367693_r	0	-
chr1	196392179	196392243	NM_001287819_exon_15_0_chr1_196392180_r	0	-
chr1	196394981	196395118	NM_001287819_exon_16_0_chr1_196394982_r	0	-
chr1	196397234	196397399	NM_001287819_exon_17_0_chr1_196397235_r	0	-
chr1	196398706	196398887	NM_001287819_exon_18_0_chr1_196398707_r	0	-
chr1	196434422	196434517	NM_001287819_exon_19_0_chr1_196434423_r	0	-
chr1	196436832	196436916	NM_001287819_exon_20_0_chr1_196436833_r	0	-
chr1	196438123	196438198	NM_001287819_exon_21_0_chr1_196438124_r	0	-
chr1	196448308	196448368	NM_001287819_exon_22_0_chr1_196448309_r	0	-
chr1	196451460	196451509	NM_001287819_exon_23_0_chr1_196451461_r	0	-
chr1	196458967	196459067	NM_001287819_exon_24_0_chr1_196458968_r	0	-
chr1	196461391	196461471	NM_001287819_exon_25_0_chr1_196461392_r	0	-
chr1	196577344	196577706	NM_001287819_exon_26_0_chr1_196577345_r	0	-
chr1	196194909	196197465	NM_198503_exon_0_0_chr1_196194910_r	0	-
chr1	196205115	196205200	NM_198503_exon_1_0_chr1_196205116_r	0	-
chr1	196227323	196227624	NM_198503_exon_2_0_chr1_196227324_r	0	-
chr1	196249989	196250118	NM_198503_exon_3_0_chr1_196249990_r	0	-
chr1	196251402	196251486	NM_198503_exon_4_0_chr1_196251403_r	0	-
chr1	196254786	196254888	NM_198503_exon_5_0_chr1_196254787_r	0	-
chr1	196274363	196274475	NM_198503_exon_6_0_chr1_196274364_r	0	-
chr1	196285021	196285156	NM_198503_exon_7_0_chr1_196285022_r	0	-
chr1	196288613	196288685	NM_198503_exon_8_0_chr1_196288614_r	0	-
chr1	196295846	196296019	NM_198503_exon_9_0_chr1_196295847_r	0	-
chr1	196300285	196300391	NM_198503_exon_10_0_chr1_196300286_r	0	-
chr1	196302976	196303190	NM_198503_exon_11_0_chr1_196302977_r	0	-
chr1	196309470	196309700	NM_198503_exon_12_0_chr1_196309471_r	0	-
chr1	196311208	196311358	NM_198503_exon_13_0_chr1_196311209_r	0	-
chr1	196342269	196342378	NM_198503_exon_14_0_chr1_196342270_r	0	-
chr1	196367692	196367801	NM_198503_exon_15_0_chr1_196367693_r	0	-
chr1	196392179	196392243	NM_198503_exon_16_0_chr1_196392180_r	0	-
chr1	196394981	196395118	NM_198503_exon_17_0_chr1_196394982_r	0	-
chr1	196397234	196397399	NM_198503_exon_18_0_chr1_196397235_r	0	-
chr1	196398706	196398887	NM_198503_exon_19_0_chr1_196398707_r	0	-
chr1	196434422	196434517	NM_198503_exon_20_0_chr1_196434423_r	0	-
chr1	196436832	196436916	NM_198503_exon_21_0_chr1_196436833_r	0	-
chr1	196438123	196438198	NM_198503_exon_22_0_chr1_196438124_r	0	-
chr1	196448308	196448368	NM_198503_exon_23_0_chr1_196448309_r	0	-
chr1	196451460	196451509	NM_198503_exon_24_0_chr1_196451461_r	0	-
chr1	196458967	196459067	NM_198503_exon_25_0_chr1_196458968_r	0	-
chr1	196461391	196461471	NM_198503_exon_26_0_chr1_196461392_r	0	-
chr1	196577344	196577706	NM_198503_exon_27_0_chr1_196577345_r	0	-
chr1	196194909	196197465	NR_146057_exon_0_0_chr1_196194910_r	0	-
chr1	196205115	196205200	NR_146057_exon_1_0_chr1_196205116_r	0	-
chr1	196227323	196227624	NR_146057_exon_2_0_chr1_196227324_r	0	-
chr1	196249989	196250118	NR_146057_exon_3_0_chr1_196249990_r	0	-
chr1	196251402	196251486	NR_146057_exon_4_0_chr1_196251403_r	0	-
chr1	196254786	196254888	NR_146057_exon_5_0_chr1_196254787_r	0	-
chr1	196274363	196274475	NR_146057_exon_6_0_chr1_196274364_r	0	-
chr1	196285021	196285156	NR_146057_exon_7_0_chr1_196285022_r	0	-
chr1	196288613	196288685	NR_146057_exon_8_0_chr1_196288614_r	0	-
chr1	196295846	196296019	NR_146057_exon_9_0_chr1_196295847_r	0	-
chr1	196300285	196300391	NR_146057_exon_10_0_chr1_196300286_r	0	-
chr1	196302976	196303190	NR_146057_exon_11_0_chr1_196302977_r	0	-
chr1	196309470	196309700	NR_146057_exon_12_0_chr1_196309471_r	0	-
chr1	196311208	196311358	NR_146057_exon_13_0_chr1_196311209_r	0	-
chr1	196367692	196367801	NR_146057_exon_14_0_chr1_196367693_r	0	-
chr1	196392179	196392243	NR_146057_exon_15_0_chr1_196392180_r	0	-
chr1	196394981	196395118	NR_146057_exon_16_0_chr1_196394982_r	0	-
chr1	196397234	196397399	NR_146057_exon_17_0_chr1_196397235_r	0	-
chr1	196398706	196398887	NR_146057_exon_18_0_chr1_196398707_r	0	-
chr1	196434422	196434517	NR_146057_exon_19_0_chr1_196434423_r	0	-
chr1	196436832	196436916	NR_146057_exon_20_0_chr1_196436833_r	0	-
chr1	196438123	196438198	NR_146057_exon_21_0_chr1_196438124_r	0	-
chr1	196448308	196448368	NR_146057_exon_22_0_chr1_196448309_r	0	-
chr1	196451460	196451509	NR_146057_exon_23_0_chr1_196451461_r	0	-
chr1	196458967	196459067	NR_146057_exon_24_0_chr1_196458968_r	0	-
chr1	196461391	196461471	NR_146057_exon_25_0_chr1_196461392_r	0	-
chr1	196577344	196577706	NR_146057_exon_26_0_chr1_196577345_r	0	-
chr1	196857143	196857338	NM_006684_exon_0_0_chr1_196857144_f	0	+
chr1	196871547	196871745	NM_006684_exon_1_0_chr1_196871548_f	0	+
chr1	196881869	196882052	NM_006684_exon_2_0_chr1_196881870_f	0	+
chr1	196883624	196883801	NM_006684_exon_3_0_chr1_196883625_f	0	+
chr1	196884085	196884268	NM_006684_exon_4_0_chr1_196884086_f	0	+
chr1	196887339	196887843	NM_006684_exon_5_0_chr1_196887340_f	0	+
chr1	196194909	196197465	NR_146058_exon_0_0_chr1_196194910_r	0	-
chr1	196205115	196205200	NR_146058_exon_1_0_chr1_196205116_r	0	-
chr1	196227323	196227624	NR_146058_exon_2_0_chr1_196227324_r	0	-
chr1	196228716	196228754	NR_146058_exon_3_0_chr1_196228717_r	0	-
chr1	196242597	196242618	NR_146058_exon_4_0_chr1_196242598_r	0	-
chr1	196249989	196250118	NR_146058_exon_5_0_chr1_196249990_r	0	-
chr1	196251402	196251486	NR_146058_exon_6_0_chr1_196251403_r	0	-
chr1	196254786	196254888	NR_146058_exon_7_0_chr1_196254787_r	0	-
chr1	196274363	196274475	NR_146058_exon_8_0_chr1_196274364_r	0	-
chr1	196285021	196285156	NR_146058_exon_9_0_chr1_196285022_r	0	-
chr1	196286303	196286399	NR_146058_exon_10_0_chr1_196286304_r	0	-
chr1	196295846	196296019	NR_146058_exon_11_0_chr1_196295847_r	0	-
chr1	196300285	196300391	NR_146058_exon_12_0_chr1_196300286_r	0	-
chr1	196302976	196303190	NR_146058_exon_13_0_chr1_196302977_r	0	-
chr1	196309470	196309700	NR_146058_exon_14_0_chr1_196309471_r	0	-
chr1	196311208	196311358	NR_146058_exon_15_0_chr1_196311209_r	0	-
chr1	196342269	196342378	NR_146058_exon_16_0_chr1_196342270_r	0	-
chr1	196367692	196367801	NR_146058_exon_17_0_chr1_196367693_r	0	-
chr1	196392179	196392243	NR_146058_exon_18_0_chr1_196392180_r	0	-
chr1	196394981	196395118	NR_146058_exon_19_0_chr1_196394982_r	0	-
chr1	196397234	196397399	NR_146058_exon_20_0_chr1_196397235_r	0	-
chr1	196398706	196398887	NR_146058_exon_21_0_chr1_196398707_r	0	-
chr1	196434422	196434517	NR_146058_exon_22_0_chr1_196434423_r	0	-
chr1	196436832	196436916	NR_146058_exon_23_0_chr1_196436833_r	0	-
chr1	196438123	196438198	NR_146058_exon_24_0_chr1_196438124_r	0	-
chr1	196448308	196448368	NR_146058_exon_25_0_chr1_196448309_r	0	-
chr1	196451460	196451509	NR_146058_exon_26_0_chr1_196451461_r	0	-
chr1	196458967	196459067	NR_146058_exon_27_0_chr1_196458968_r	0	-
chr1	196461391	196461471	NR_146058_exon_28_0_chr1_196461392_r	0	-
chr1	196577344	196577706	NR_146058_exon_29_0_chr1_196577345_r	0	-
chr1	197473878	197480102	NM_001195215_exon_0_0_chr1_197473879_r	0	-
chr1	197480857	197481074	NM_001195215_exon_1_0_chr1_197480858_r	0	-
chr1	197482000	197482083	NM_001195215_exon_2_0_chr1_197482001_r	0	-
chr1	197509093	197509201	NM_001195215_exon_3_0_chr1_197509094_r	0	-
chr1	197510088	197510145	NM_001195215_exon_4_0_chr1_197510089_r	0	-
chr1	197515051	197515120	NM_001195215_exon_5_0_chr1_197515052_r	0	-
chr1	197515862	197515903	NM_001195215_exon_6_0_chr1_197515863_r	0	-
chr1	197522151	197522242	NM_001195215_exon_7_0_chr1_197522152_r	0	-
chr1	197552281	197552383	NM_001195215_exon_8_0_chr1_197552282_r	0	-
chr1	197564337	197564463	NM_001195215_exon_9_0_chr1_197564338_r	0	-
chr1	197576202	197576304	NM_001195215_exon_10_0_chr1_197576203_r	0	-
chr1	197581060	197581106	NM_001195215_exon_11_0_chr1_197581061_r	0	-
chr1	197586788	197586889	NM_001195215_exon_12_0_chr1_197586789_r	0	-
chr1	197611840	197611951	NM_001195215_exon_13_0_chr1_197611841_r	0	-
chr1	197614819	197614873	NM_001195215_exon_14_0_chr1_197614820_r	0	-
chr1	197616184	197616244	NM_001195215_exon_15_0_chr1_197616185_r	0	-
chr1	197621364	197621445	NM_001195215_exon_16_0_chr1_197621365_r	0	-
chr1	197627429	197627499	NM_001195215_exon_17_0_chr1_197627430_r	0	-
chr1	197641166	197641286	NM_001195215_exon_18_0_chr1_197641167_r	0	-
chr1	197643249	197643299	NM_001195215_exon_19_0_chr1_197643250_r	0	-
chr1	197684160	197684204	NM_001195215_exon_20_0_chr1_197684161_r	0	-
chr1	197741997	197742062	NM_001195215_exon_21_0_chr1_197741998_r	0	-
chr1	197744268	197744623	NM_001195215_exon_22_0_chr1_197744269_r	0	-
chr1	197237333	197237612	NM_001193640_exon_0_0_chr1_197237334_f	0	+
chr1	197297551	197298133	NM_001193640_exon_1_0_chr1_197297552_f	0	+
chr1	197325960	197326143	NM_001193640_exon_2_0_chr1_197325961_f	0	+
chr1	197390129	197391086	NM_001193640_exon_3_0_chr1_197390130_f	0	+
chr1	197396583	197397131	NM_001193640_exon_4_0_chr1_197396584_f	0	+
chr1	197398578	197398744	NM_001193640_exon_5_0_chr1_197398579_f	0	+
chr1	197403835	197404742	NM_001193640_exon_6_0_chr1_197403836_f	0	+
chr1	197407676	197407805	NM_001193640_exon_7_0_chr1_197407677_f	0	+
chr1	197411295	197411422	NM_001193640_exon_8_0_chr1_197411296_f	0	+
chr1	197446793	197447585	NM_001193640_exon_9_0_chr1_197446794_f	0	+
chr1	197521384	197522242	NM_144977_exon_0_0_chr1_197521385_r	0	-
chr1	197552281	197552383	NM_144977_exon_1_0_chr1_197552282_r	0	-
chr1	197564337	197564463	NM_144977_exon_2_0_chr1_197564338_r	0	-
chr1	197576202	197576304	NM_144977_exon_3_0_chr1_197576203_r	0	-
chr1	197581060	197581106	NM_144977_exon_4_0_chr1_197581061_r	0	-
chr1	197586788	197586889	NM_144977_exon_5_0_chr1_197586789_r	0	-
chr1	197611840	197611951	NM_144977_exon_6_0_chr1_197611841_r	0	-
chr1	197614819	197614873	NM_144977_exon_7_0_chr1_197614820_r	0	-
chr1	197616184	197616244	NM_144977_exon_8_0_chr1_197616185_r	0	-
chr1	197621364	197621445	NM_144977_exon_9_0_chr1_197621365_r	0	-
chr1	197627429	197627499	NM_144977_exon_10_0_chr1_197627430_r	0	-
chr1	197641166	197641286	NM_144977_exon_11_0_chr1_197641167_r	0	-
chr1	197643249	197643299	NM_144977_exon_12_0_chr1_197643250_r	0	-
chr1	197684160	197684204	NM_144977_exon_13_0_chr1_197684161_r	0	-
chr1	197741997	197742062	NM_144977_exon_14_0_chr1_197741998_r	0	-
chr1	197744268	197744623	NM_144977_exon_15_0_chr1_197744269_r	0	-
chr1	197521384	197522242	NM_001300858_exon_0_0_chr1_197521385_r	0	-
chr1	197552281	197552383	NM_001300858_exon_1_0_chr1_197552282_r	0	-
chr1	197564337	197564463	NM_001300858_exon_2_0_chr1_197564338_r	0	-
chr1	197576202	197576304	NM_001300858_exon_3_0_chr1_197576203_r	0	-
chr1	197581060	197581106	NM_001300858_exon_4_0_chr1_197581061_r	0	-
chr1	197586788	197586889	NM_001300858_exon_5_0_chr1_197586789_r	0	-
chr1	197611840	197611951	NM_001300858_exon_6_0_chr1_197611841_r	0	-
chr1	197614819	197614873	NM_001300858_exon_7_0_chr1_197614820_r	0	-
chr1	197621364	197621445	NM_001300858_exon_8_0_chr1_197621365_r	0	-
chr1	197627429	197627499	NM_001300858_exon_9_0_chr1_197627430_r	0	-
chr1	197641166	197641286	NM_001300858_exon_10_0_chr1_197641167_r	0	-
chr1	197643249	197643299	NM_001300858_exon_11_0_chr1_197643250_r	0	-
chr1	197684160	197684204	NM_001300858_exon_12_0_chr1_197684161_r	0	-
chr1	197704715	197704926	NM_001300858_exon_13_0_chr1_197704716_r	0	-
chr1	197741997	197742062	NM_001300858_exon_14_0_chr1_197741998_r	0	-
chr1	197744268	197744623	NM_001300858_exon_15_0_chr1_197744269_r	0	-
chr1	197237333	197237612	NR_047564_exon_0_0_chr1_197237334_f	0	+
chr1	197297551	197298133	NR_047564_exon_1_0_chr1_197297552_f	0	+
chr1	197313410	197313606	NR_047564_exon_2_0_chr1_197313411_f	0	+
chr1	197316469	197316609	NR_047564_exon_3_0_chr1_197316470_f	0	+
chr1	197325960	197326143	NR_047564_exon_4_0_chr1_197325961_f	0	+
chr1	197390129	197391086	NR_047564_exon_5_0_chr1_197390130_f	0	+
chr1	197396583	197397131	NR_047564_exon_6_0_chr1_197396584_f	0	+
chr1	197398578	197398744	NR_047564_exon_7_0_chr1_197398579_f	0	+
chr1	197403835	197404742	NR_047564_exon_8_0_chr1_197403836_f	0	+
chr1	197407676	197407805	NR_047564_exon_9_0_chr1_197407677_f	0	+
chr1	197411295	197411664	NR_047564_exon_10_0_chr1_197411296_f	0	+
chr1	197446793	197447585	NR_047564_exon_11_0_chr1_197446794_f	0	+
chr1	197237333	197237612	NM_001257966_exon_0_0_chr1_197237334_f	0	+
chr1	197297551	197298133	NM_001257966_exon_1_0_chr1_197297552_f	0	+
chr1	197313410	197313606	NM_001257966_exon_2_0_chr1_197313411_f	0	+
chr1	197316469	197316609	NM_001257966_exon_3_0_chr1_197316470_f	0	+
chr1	197325960	197326143	NM_001257966_exon_4_0_chr1_197325961_f	0	+
chr1	197390129	197391086	NM_001257966_exon_5_0_chr1_197390130_f	0	+
chr1	197404729	197404742	NM_001257966_exon_6_0_chr1_197404730_f	0	+
chr1	197407676	197407805	NM_001257966_exon_7_0_chr1_197407677_f	0	+
chr1	197411295	197411422	NM_001257966_exon_8_0_chr1_197411296_f	0	+
chr1	197446793	197447585	NM_001257966_exon_9_0_chr1_197446794_f	0	+
chr1	197170591	197170718	NM_001257965_exon_0_0_chr1_197170592_f	0	+
chr1	197271569	197271601	NM_001257965_exon_1_0_chr1_197271570_f	0	+
chr1	197273500	197273543	NM_001257965_exon_2_0_chr1_197273501_f	0	+
chr1	197297551	197298133	NM_001257965_exon_3_0_chr1_197297552_f	0	+
chr1	197313410	197313606	NM_001257965_exon_4_0_chr1_197313411_f	0	+
chr1	197316469	197316609	NM_001257965_exon_5_0_chr1_197316470_f	0	+
chr1	197325960	197326143	NM_001257965_exon_6_0_chr1_197325961_f	0	+
chr1	197390129	197391086	NM_001257965_exon_7_0_chr1_197390130_f	0	+
chr1	197396583	197397131	NM_001257965_exon_8_0_chr1_197396584_f	0	+
chr1	197398103	197398238	NM_001257965_exon_9_0_chr1_197398104_f	0	+
chr1	197398578	197398744	NM_001257965_exon_10_0_chr1_197398579_f	0	+
chr1	197403835	197404742	NM_001257965_exon_11_0_chr1_197403836_f	0	+
chr1	197407676	197407805	NM_001257965_exon_12_0_chr1_197407677_f	0	+
chr1	197411295	197411422	NM_001257965_exon_13_0_chr1_197411296_f	0	+
chr1	197446793	197447585	NM_001257965_exon_14_0_chr1_197446794_f	0	+
chr1	197237333	197237612	NM_201253_exon_0_0_chr1_197237334_f	0	+
chr1	197297551	197298133	NM_201253_exon_1_0_chr1_197297552_f	0	+
chr1	197313410	197313606	NM_201253_exon_2_0_chr1_197313411_f	0	+
chr1	197316469	197316609	NM_201253_exon_3_0_chr1_197316470_f	0	+
chr1	197325960	197326143	NM_201253_exon_4_0_chr1_197325961_f	0	+
chr1	197390129	197391086	NM_201253_exon_5_0_chr1_197390130_f	0	+
chr1	197396583	197397131	NM_201253_exon_6_0_chr1_197396584_f	0	+
chr1	197398578	197398744	NM_201253_exon_7_0_chr1_197398579_f	0	+
chr1	197403835	197404742	NM_201253_exon_8_0_chr1_197403836_f	0	+
chr1	197407676	197407805	NM_201253_exon_9_0_chr1_197407677_f	0	+
chr1	197411295	197411422	NM_201253_exon_10_0_chr1_197411296_f	0	+
chr1	197446793	197447585	NM_201253_exon_11_0_chr1_197446794_f	0	+
chr1	197237333	197237612	NR_047563_exon_0_0_chr1_197237334_f	0	+
chr1	197297551	197298133	NR_047563_exon_1_0_chr1_197297552_f	0	+
chr1	197313410	197313606	NR_047563_exon_2_0_chr1_197313411_f	0	+
chr1	197316469	197316609	NR_047563_exon_3_0_chr1_197316470_f	0	+
chr1	197325960	197326143	NR_047563_exon_4_0_chr1_197325961_f	0	+
chr1	197390129	197390671	NR_047563_exon_5_0_chr1_197390130_f	0	+
chr1	197390879	197391086	NR_047563_exon_6_0_chr1_197390880_f	0	+
chr1	197396583	197397131	NR_047563_exon_7_0_chr1_197396584_f	0	+
chr1	197398578	197398744	NR_047563_exon_8_0_chr1_197398579_f	0	+
chr1	197403835	197404742	NR_047563_exon_9_0_chr1_197403836_f	0	+
chr1	197407676	197407805	NR_047563_exon_10_0_chr1_197407677_f	0	+
chr1	197411295	197411422	NR_047563_exon_11_0_chr1_197411296_f	0	+
chr1	197446793	197447585	NR_047563_exon_12_0_chr1_197446794_f	0	+
chr1	197473878	197480102	NR_125340_exon_0_0_chr1_197473879_r	0	-
chr1	197480857	197481074	NR_125340_exon_1_0_chr1_197480858_r	0	-
chr1	197482000	197482083	NR_125340_exon_2_0_chr1_197482001_r	0	-
chr1	197509093	197509201	NR_125340_exon_3_0_chr1_197509094_r	0	-
chr1	197510088	197510145	NR_125340_exon_4_0_chr1_197510089_r	0	-
chr1	197515051	197515120	NR_125340_exon_5_0_chr1_197515052_r	0	-
chr1	197515862	197515903	NR_125340_exon_6_0_chr1_197515863_r	0	-
chr1	197564337	197564463	NR_125340_exon_7_0_chr1_197564338_r	0	-
chr1	197576202	197576304	NR_125340_exon_8_0_chr1_197576203_r	0	-
chr1	197581060	197581106	NR_125340_exon_9_0_chr1_197581061_r	0	-
chr1	197586788	197586889	NR_125340_exon_10_0_chr1_197586789_r	0	-
chr1	197611840	197611951	NR_125340_exon_11_0_chr1_197611841_r	0	-
chr1	197614819	197614873	NR_125340_exon_12_0_chr1_197614820_r	0	-
chr1	197621364	197621445	NR_125340_exon_13_0_chr1_197621365_r	0	-
chr1	197627429	197627499	NR_125340_exon_14_0_chr1_197627430_r	0	-
chr1	197641166	197641286	NR_125340_exon_15_0_chr1_197641167_r	0	-
chr1	197643249	197643299	NR_125340_exon_16_0_chr1_197643250_r	0	-
chr1	197684160	197684204	NR_125340_exon_17_0_chr1_197684161_r	0	-
chr1	197741997	197742062	NR_125340_exon_18_0_chr1_197741998_r	0	-
chr1	197744268	197744623	NR_125340_exon_19_0_chr1_197744269_r	0	-
chr1	198961717	198962127	NR_110525_exon_0_0_chr1_198961718_r	0	-
chr1	198977522	198977697	NR_110525_exon_1_0_chr1_198977523_r	0	-
chr1	198987910	198988093	NR_110525_exon_2_0_chr1_198987911_r	0	-
chr1	198608097	198608267	NM_002838_exon_0_0_chr1_198608098_f	0	+
chr1	198608355	198608471	NM_002838_exon_1_0_chr1_198608356_f	0	+
chr1	198661475	198661502	NM_002838_exon_2_0_chr1_198661476_f	0	+
chr1	198665840	198666038	NM_002838_exon_3_0_chr1_198665841_f	0	+
chr1	198668692	198668833	NM_002838_exon_4_0_chr1_198668693_f	0	+
chr1	198671515	198671659	NM_002838_exon_5_0_chr1_198671516_f	0	+
chr1	198672426	198672501	NM_002838_exon_6_0_chr1_198672427_f	0	+
chr1	198673600	198673627	NM_002838_exon_7_0_chr1_198673601_f	0	+
chr1	198675862	198676081	NM_002838_exon_8_0_chr1_198675863_f	0	+
chr1	198677261	198677390	NM_002838_exon_9_0_chr1_198677262_f	0	+
chr1	198678815	198678953	NM_002838_exon_10_0_chr1_198678816_f	0	+
chr1	198682081	198682201	NM_002838_exon_11_0_chr1_198682082_f	0	+
chr1	198685810	198685969	NM_002838_exon_12_0_chr1_198685811_f	0	+
chr1	198687222	198687431	NM_002838_exon_13_0_chr1_198687223_f	0	+
chr1	198691544	198691605	NM_002838_exon_14_0_chr1_198691545_f	0	+
chr1	198697468	198697577	NM_002838_exon_15_0_chr1_198697469_f	0	+
chr1	198698265	198698300	NM_002838_exon_16_0_chr1_198698266_f	0	+
chr1	198700745	198700855	NM_002838_exon_17_0_chr1_198700746_f	0	+
chr1	198701428	198701519	NM_002838_exon_18_0_chr1_198701429_f	0	+
chr1	198701608	198701685	NM_002838_exon_19_0_chr1_198701609_f	0	+
chr1	198703324	198703361	NM_002838_exon_20_0_chr1_198703325_f	0	+
chr1	198703456	198703554	NM_002838_exon_21_0_chr1_198703457_f	0	+
chr1	198704255	198704381	NM_002838_exon_22_0_chr1_198704256_f	0	+
chr1	198710997	198711155	NM_002838_exon_23_0_chr1_198710998_f	0	+
chr1	198711360	198711496	NM_002838_exon_24_0_chr1_198711361_f	0	+
chr1	198713182	198713332	NM_002838_exon_25_0_chr1_198713183_f	0	+
chr1	198717237	198717328	NM_002838_exon_26_0_chr1_198717238_f	0	+
chr1	198718544	198718678	NM_002838_exon_27_0_chr1_198718545_f	0	+
chr1	198719620	198719755	NM_002838_exon_28_0_chr1_198719621_f	0	+
chr1	198721377	198721500	NM_002838_exon_29_0_chr1_198721378_f	0	+
chr1	198721722	198721901	NM_002838_exon_30_0_chr1_198721723_f	0	+
chr1	198723397	198723533	NM_002838_exon_31_0_chr1_198723398_f	0	+
chr1	198725034	198726605	NM_002838_exon_32_0_chr1_198725035_f	0	+
chr1	198608097	198608267	NM_080921_exon_0_0_chr1_198608098_f	0	+
chr1	198608355	198608471	NM_080921_exon_1_0_chr1_198608356_f	0	+
chr1	198661475	198661502	NM_080921_exon_2_0_chr1_198661476_f	0	+
chr1	198672426	198672501	NM_080921_exon_3_0_chr1_198672427_f	0	+
chr1	198673600	198673627	NM_080921_exon_4_0_chr1_198673601_f	0	+
chr1	198675862	198676081	NM_080921_exon_5_0_chr1_198675863_f	0	+
chr1	198677261	198677390	NM_080921_exon_6_0_chr1_198677262_f	0	+
chr1	198678815	198678953	NM_080921_exon_7_0_chr1_198678816_f	0	+
chr1	198682081	198682201	NM_080921_exon_8_0_chr1_198682082_f	0	+
chr1	198685810	198685969	NM_080921_exon_9_0_chr1_198685811_f	0	+
chr1	198687222	198687431	NM_080921_exon_10_0_chr1_198687223_f	0	+
chr1	198691544	198691605	NM_080921_exon_11_0_chr1_198691545_f	0	+
chr1	198697468	198697577	NM_080921_exon_12_0_chr1_198697469_f	0	+
chr1	198698265	198698300	NM_080921_exon_13_0_chr1_198698266_f	0	+
chr1	198700745	198700855	NM_080921_exon_14_0_chr1_198700746_f	0	+
chr1	198701428	198701519	NM_080921_exon_15_0_chr1_198701429_f	0	+
chr1	198701608	198701685	NM_080921_exon_16_0_chr1_198701609_f	0	+
chr1	198703324	198703361	NM_080921_exon_17_0_chr1_198703325_f	0	+
chr1	198703456	198703554	NM_080921_exon_18_0_chr1_198703457_f	0	+
chr1	198704255	198704381	NM_080921_exon_19_0_chr1_198704256_f	0	+
chr1	198710997	198711155	NM_080921_exon_20_0_chr1_198710998_f	0	+
chr1	198711360	198711496	NM_080921_exon_21_0_chr1_198711361_f	0	+
chr1	198713182	198713332	NM_080921_exon_22_0_chr1_198713183_f	0	+
chr1	198717237	198717328	NM_080921_exon_23_0_chr1_198717238_f	0	+
chr1	198718544	198718678	NM_080921_exon_24_0_chr1_198718545_f	0	+
chr1	198719620	198719755	NM_080921_exon_25_0_chr1_198719621_f	0	+
chr1	198721377	198721500	NM_080921_exon_26_0_chr1_198721378_f	0	+
chr1	198721722	198721901	NM_080921_exon_27_0_chr1_198721723_f	0	+
chr1	198723397	198723533	NM_080921_exon_28_0_chr1_198723398_f	0	+
chr1	198725034	198726605	NM_080921_exon_29_0_chr1_198725035_f	0	+
chr1	198777131	198777372	NR_040073_exon_0_0_chr1_198777132_r	0	-
chr1	198869539	198869698	NR_040073_exon_1_0_chr1_198869540_r	0	-
chr1	198906354	198906558	NR_040073_exon_2_0_chr1_198906355_r	0	-
chr1	200011952	200012093	NM_001276464_exon_0_0_chr1_200011953_f	0	+
chr1	200012901	200013020	NM_001276464_exon_1_0_chr1_200012902_f	0	+
chr1	200014570	200014712	NM_001276464_exon_2_0_chr1_200014571_f	0	+
chr1	200017299	200017946	NM_001276464_exon_3_0_chr1_200017300_f	0	+
chr1	200080329	200080449	NM_001276464_exon_4_0_chr1_200080330_f	0	+
chr1	200089935	200090083	NM_001276464_exon_5_0_chr1_200089936_f	0	+
chr1	200143090	200146550	NM_001276464_exon_6_0_chr1_200143091_f	0	+
chr1	199996729	199997039	NM_003822_exon_0_0_chr1_199996730_f	0	+
chr1	200012901	200013020	NM_003822_exon_1_0_chr1_200012902_f	0	+
chr1	200014570	200014712	NM_003822_exon_2_0_chr1_200014571_f	0	+
chr1	200017299	200017946	NM_003822_exon_3_0_chr1_200017300_f	0	+
chr1	200080329	200080449	NM_003822_exon_4_0_chr1_200080330_f	0	+
chr1	200089935	200090083	NM_003822_exon_5_0_chr1_200089936_f	0	+
chr1	200143090	200146550	NM_003822_exon_6_0_chr1_200143091_f	0	+
chr1	199996729	199997039	NM_205860_exon_0_0_chr1_199996730_f	0	+
chr1	200008785	200008923	NM_205860_exon_1_0_chr1_200008786_f	0	+
chr1	200012901	200013020	NM_205860_exon_2_0_chr1_200012902_f	0	+
chr1	200014570	200014712	NM_205860_exon_3_0_chr1_200014571_f	0	+
chr1	200017299	200017946	NM_205860_exon_4_0_chr1_200017300_f	0	+
chr1	200080329	200080449	NM_205860_exon_5_0_chr1_200080330_f	0	+
chr1	200089935	200090083	NM_205860_exon_6_0_chr1_200089936_f	0	+
chr1	200143090	200146550	NM_205860_exon_7_0_chr1_200143091_f	0	+
chr1	200520624	200522895	NM_001305792_exon_0_0_chr1_200520625_r	0	-
chr1	200523595	200523734	NM_001305792_exon_1_0_chr1_200523596_r	0	-
chr1	200524507	200524582	NM_001305792_exon_2_0_chr1_200524508_r	0	-
chr1	200528457	200528580	NM_001305792_exon_3_0_chr1_200528458_r	0	-
chr1	200529849	200530008	NM_001305792_exon_4_0_chr1_200529850_r	0	-
chr1	200534196	200534381	NM_001305792_exon_5_0_chr1_200534197_r	0	-
chr1	200534572	200534797	NM_001305792_exon_6_0_chr1_200534573_r	0	-
chr1	200539038	200539133	NM_001305792_exon_7_0_chr1_200539039_r	0	-
chr1	200544718	200544819	NM_001305792_exon_8_0_chr1_200544719_r	0	-
chr1	200549381	200549511	NM_001305792_exon_9_0_chr1_200549382_r	0	-
chr1	200550328	200550422	NM_001305792_exon_10_0_chr1_200550329_r	0	-
chr1	200555228	200555355	NM_001305792_exon_11_0_chr1_200555229_r	0	-
chr1	200558344	200558497	NM_001305792_exon_12_0_chr1_200558345_r	0	-
chr1	200559252	200559400	NM_001305792_exon_13_0_chr1_200559253_r	0	-
chr1	200561207	200561368	NM_001305792_exon_14_0_chr1_200561208_r	0	-
chr1	200562794	200562897	NM_001305792_exon_15_0_chr1_200562795_r	0	-
chr1	200567364	200567549	NM_001305792_exon_16_0_chr1_200567365_r	0	-
chr1	200569177	200569241	NM_001305792_exon_17_0_chr1_200569178_r	0	-
chr1	200569483	200569631	NM_001305792_exon_18_0_chr1_200569484_r	0	-
chr1	200571023	200571196	NM_001305792_exon_19_0_chr1_200571024_r	0	-
chr1	200572353	200572469	NM_001305792_exon_20_0_chr1_200572354_r	0	-
chr1	200572966	200573083	NM_001305792_exon_21_0_chr1_200572967_r	0	-
chr1	200574410	200574518	NM_001305792_exon_22_0_chr1_200574411_r	0	-
chr1	200574991	200575022	NM_001305792_exon_23_0_chr1_200574992_r	0	-
chr1	200575873	200575926	NM_001305792_exon_24_0_chr1_200575874_r	0	-
chr1	200577957	200578056	NM_001305792_exon_25_0_chr1_200577958_r	0	-
chr1	200584482	200584737	NM_001305792_exon_26_0_chr1_200584483_r	0	-
chr1	200586739	200587966	NM_001305792_exon_27_0_chr1_200586740_r	0	-
chr1	201008639	201009210	NM_000069_exon_0_0_chr1_201008640_r	0	-
chr1	201009358	201009502	NM_000069_exon_1_0_chr1_201009359_r	0	-
chr1	201009749	201009841	NM_000069_exon_2_0_chr1_201009750_r	0	-
chr1	201010631	201010717	NM_000069_exon_3_0_chr1_201010632_r	0	-
chr1	201012408	201012659	NM_000069_exon_4_0_chr1_201012409_r	0	-
chr1	201013455	201013584	NM_000069_exon_5_0_chr1_201013456_r	0	-
chr1	201016242	201016367	NM_000069_exon_6_0_chr1_201016243_r	0	-
chr1	201016652	201016754	NM_000069_exon_7_0_chr1_201016653_r	0	-
chr1	201017709	201017812	NM_000069_exon_8_0_chr1_201017710_r	0	-
chr1	201018130	201018227	NM_000069_exon_9_0_chr1_201018131_r	0	-
chr1	201019516	201019644	NM_000069_exon_10_0_chr1_201019517_r	0	-
chr1	201020111	201020271	NM_000069_exon_11_0_chr1_201020112_r	0	-
chr1	201021684	201021776	NM_000069_exon_12_0_chr1_201021685_r	0	-
chr1	201022336	201022402	NM_000069_exon_13_0_chr1_201022337_r	0	-
chr1	201022586	201022715	NM_000069_exon_14_0_chr1_201022587_r	0	-
chr1	201023632	201023689	NM_000069_exon_15_0_chr1_201023633_r	0	-
chr1	201027535	201027619	NM_000069_exon_16_0_chr1_201027536_r	0	-
chr1	201028316	201028427	NM_000069_exon_17_0_chr1_201028317_r	0	-
chr1	201029785	201029944	NM_000069_exon_18_0_chr1_201029786_r	0	-
chr1	201030394	201030596	NM_000069_exon_19_0_chr1_201030395_r	0	-
chr1	201031071	201031218	NM_000069_exon_20_0_chr1_201031072_r	0	-
chr1	201031589	201031642	NM_000069_exon_21_0_chr1_201031590_r	0	-
chr1	201034965	201035073	NM_000069_exon_22_0_chr1_201034966_r	0	-
chr1	201035356	201035444	NM_000069_exon_23_0_chr1_201035357_r	0	-
chr1	201036014	201036121	NM_000069_exon_24_0_chr1_201036015_r	0	-
chr1	201038264	201038324	NM_000069_exon_25_0_chr1_201038265_r	0	-
chr1	201038599	201038729	NM_000069_exon_26_0_chr1_201038600_r	0	-
chr1	201039399	201039532	NM_000069_exon_27_0_chr1_201039400_r	0	-
chr1	201041882	201041952	NM_000069_exon_28_0_chr1_201041883_r	0	-
chr1	201042676	201042770	NM_000069_exon_29_0_chr1_201042677_r	0	-
chr1	201043633	201043748	NM_000069_exon_30_0_chr1_201043634_r	0	-
chr1	201044622	201044743	NM_000069_exon_31_0_chr1_201044623_r	0	-
chr1	201046047	201046255	NM_000069_exon_32_0_chr1_201046048_r	0	-
chr1	201047006	201047232	NM_000069_exon_33_0_chr1_201047007_r	0	-
chr1	201052289	201052450	NM_000069_exon_34_0_chr1_201052290_r	0	-
chr1	201054077	201054159	NM_000069_exon_35_0_chr1_201054078_r	0	-
chr1	201054563	201054709	NM_000069_exon_36_0_chr1_201054564_r	0	-
chr1	201056953	201057057	NM_000069_exon_37_0_chr1_201056954_r	0	-
chr1	201058385	201058591	NM_000069_exon_38_0_chr1_201058386_r	0	-
chr1	201060767	201060920	NM_000069_exon_39_0_chr1_201060768_r	0	-
chr1	201061099	201061242	NM_000069_exon_40_0_chr1_201061100_r	0	-
chr1	201063009	201063149	NM_000069_exon_41_0_chr1_201063010_r	0	-
chr1	201079291	201079397	NM_000069_exon_42_0_chr1_201079292_r	0	-
chr1	201081315	201081554	NM_000069_exon_43_0_chr1_201081316_r	0	-
chr1	200898071	200898192	NR_147176_exon_0_0_chr1_200898072_f	0	+
chr1	200899017	200899106	NR_147176_exon_1_0_chr1_200899018_f	0	+
chr1	200901396	200901546	NR_147176_exon_2_0_chr1_200901397_f	0	+
chr1	200906307	200906459	NR_147176_exon_3_0_chr1_200906308_f	0	+
chr1	200917219	200917364	NR_147176_exon_4_0_chr1_200917220_f	0	+
chr1	200917824	200918000	NR_147176_exon_5_0_chr1_200917825_f	0	+
chr1	200918651	200918789	NR_147176_exon_6_0_chr1_200918652_f	0	+
chr1	200918886	200919002	NR_147176_exon_7_0_chr1_200918887_f	0	+
chr1	200926426	200926567	NR_147176_exon_8_0_chr1_200926427_f	0	+
chr1	200926834	200926954	NR_147176_exon_9_0_chr1_200926835_f	0	+
chr1	200927150	200927327	NR_147176_exon_10_0_chr1_200927151_f	0	+
chr1	200927956	200928166	NR_147176_exon_11_0_chr1_200927957_f	0	+
chr1	200929459	200929561	NR_147176_exon_12_0_chr1_200929460_f	0	+
chr1	200934158	200934261	NR_147176_exon_13_0_chr1_200934159_f	0	+
chr1	200934837	200934897	NR_147176_exon_14_0_chr1_200934838_f	0	+
chr1	200935512	200935796	NR_147176_exon_15_0_chr1_200935513_f	0	+
chr1	200708685	200709094	NM_001297708_exon_0_0_chr1_200708686_f	0	+
chr1	200729966	200730226	NM_001297708_exon_1_0_chr1_200729967_f	0	+
chr1	200776503	200776665	NM_001297708_exon_2_0_chr1_200776504_f	0	+
chr1	200784688	200784772	NM_001297708_exon_3_0_chr1_200784689_f	0	+
chr1	200801327	200801469	NM_001297708_exon_4_0_chr1_200801328_f	0	+
chr1	200801833	200801973	NM_001297708_exon_5_0_chr1_200801834_f	0	+
chr1	200811121	200811215	NM_001297708_exon_6_0_chr1_200811122_f	0	+
chr1	200813909	200813997	NM_001297708_exon_7_0_chr1_200813910_f	0	+
chr1	200816385	200816420	NM_001297708_exon_8_0_chr1_200816386_f	0	+
chr1	200816767	200816837	NM_001297708_exon_9_0_chr1_200816768_f	0	+
chr1	200817159	200819362	NM_001297708_exon_10_0_chr1_200817160_f	0	+
chr1	200821668	200821805	NM_001297708_exon_11_0_chr1_200821669_f	0	+
chr1	200822402	200822623	NM_001297708_exon_12_0_chr1_200822403_f	0	+
chr1	200823944	200824017	NM_001297708_exon_13_0_chr1_200823945_f	0	+
chr1	200825137	200825253	NM_001297708_exon_14_0_chr1_200825138_f	0	+
chr1	200826433	200826552	NM_001297708_exon_15_0_chr1_200826434_f	0	+
chr1	200826881	200829835	NM_001297708_exon_16_0_chr1_200826882_f	0	+
chr1	200708685	200709094	NM_001297707_exon_0_0_chr1_200708686_f	0	+
chr1	200729966	200730226	NM_001297707_exon_1_0_chr1_200729967_f	0	+
chr1	200776503	200776665	NM_001297707_exon_2_0_chr1_200776504_f	0	+
chr1	200784688	200784772	NM_001297707_exon_3_0_chr1_200784689_f	0	+
chr1	200797700	200797733	NM_001297707_exon_4_0_chr1_200797701_f	0	+
chr1	200801327	200801469	NM_001297707_exon_5_0_chr1_200801328_f	0	+
chr1	200801833	200801973	NM_001297707_exon_6_0_chr1_200801834_f	0	+
chr1	200811121	200811215	NM_001297707_exon_7_0_chr1_200811122_f	0	+
chr1	200813909	200813997	NM_001297707_exon_8_0_chr1_200813910_f	0	+
chr1	200816337	200816420	NM_001297707_exon_9_0_chr1_200816338_f	0	+
chr1	200816767	200816837	NM_001297707_exon_10_0_chr1_200816768_f	0	+
chr1	200817159	200819362	NM_001297707_exon_11_0_chr1_200817160_f	0	+
chr1	200821668	200821805	NM_001297707_exon_12_0_chr1_200821669_f	0	+
chr1	200822402	200822623	NM_001297707_exon_13_0_chr1_200822403_f	0	+
chr1	200823944	200824017	NM_001297707_exon_14_0_chr1_200823945_f	0	+
chr1	200825137	200825253	NM_001297707_exon_15_0_chr1_200825138_f	0	+
chr1	200826433	200826552	NM_001297707_exon_16_0_chr1_200826434_f	0	+
chr1	200826881	200829835	NM_001297707_exon_17_0_chr1_200826882_f	0	+
chr1	201159952	201160035	NM_001164586_exon_0_0_chr1_201159953_f	0	+
chr1	201162374	201162428	NM_001164586_exon_1_0_chr1_201162375_f	0	+
chr1	201163281	201163401	NM_001164586_exon_2_0_chr1_201163282_f	0	+
chr1	201164966	201165106	NM_001164586_exon_3_0_chr1_201164967_f	0	+
chr1	201166345	201166445	NM_001164586_exon_4_0_chr1_201166346_f	0	+
chr1	201168461	201168506	NM_001164586_exon_5_0_chr1_201168462_f	0	+
chr1	201168736	201168782	NM_001164586_exon_6_0_chr1_201168737_f	0	+
chr1	201169364	201169539	NM_001164586_exon_7_0_chr1_201169365_f	0	+
chr1	201170846	201170960	NM_001164586_exon_8_0_chr1_201170847_f	0	+
chr1	201172865	201173034	NM_001164586_exon_9_0_chr1_201172866_f	0	+
chr1	201174209	201174482	NM_001164586_exon_10_0_chr1_201174210_f	0	+
chr1	201175210	201182749	NM_001164586_exon_11_0_chr1_201175211_f	0	+
chr1	201183304	201183429	NM_001164586_exon_12_0_chr1_201183305_f	0	+
chr1	201184140	201184282	NM_001164586_exon_13_0_chr1_201184141_f	0	+
chr1	201184666	201184966	NM_001164586_exon_14_0_chr1_201184667_f	0	+
chr1	201185581	201185881	NM_001164586_exon_15_0_chr1_201185582_f	0	+
chr1	201186414	201186588	NM_001164586_exon_16_0_chr1_201186415_f	0	+
chr1	201187657	201187786	NM_001164586_exon_17_0_chr1_201187658_f	0	+
chr1	201190571	201190874	NM_001164586_exon_18_0_chr1_201190572_f	0	+
chr1	201191866	201191955	NM_001164586_exon_19_0_chr1_201191867_f	0	+
chr1	201193806	201194002	NM_001164586_exon_20_0_chr1_201193807_f	0	+
chr1	201194951	201195251	NM_001164586_exon_21_0_chr1_201194952_f	0	+
chr1	201196009	201196336	NM_001164586_exon_22_0_chr1_201196010_f	0	+
chr1	201197513	201198080	NM_001164586_exon_23_0_chr1_201197514_f	0	+
chr1	200520624	200522895	NM_014875_exon_0_0_chr1_200520625_r	0	-
chr1	200523595	200523734	NM_014875_exon_1_0_chr1_200523596_r	0	-
chr1	200524507	200524582	NM_014875_exon_2_0_chr1_200524508_r	0	-
chr1	200528457	200528580	NM_014875_exon_3_0_chr1_200528458_r	0	-
chr1	200529849	200530008	NM_014875_exon_4_0_chr1_200529850_r	0	-
chr1	200534196	200534381	NM_014875_exon_5_0_chr1_200534197_r	0	-
chr1	200534572	200534797	NM_014875_exon_6_0_chr1_200534573_r	0	-
chr1	200539038	200539133	NM_014875_exon_7_0_chr1_200539039_r	0	-
chr1	200544718	200544819	NM_014875_exon_8_0_chr1_200544719_r	0	-
chr1	200549381	200549511	NM_014875_exon_9_0_chr1_200549382_r	0	-
chr1	200550328	200550422	NM_014875_exon_10_0_chr1_200550329_r	0	-
chr1	200555228	200555355	NM_014875_exon_11_0_chr1_200555229_r	0	-
chr1	200558344	200558497	NM_014875_exon_12_0_chr1_200558345_r	0	-
chr1	200559252	200559400	NM_014875_exon_13_0_chr1_200559253_r	0	-
chr1	200561207	200561368	NM_014875_exon_14_0_chr1_200561208_r	0	-
chr1	200562794	200562897	NM_014875_exon_15_0_chr1_200562795_r	0	-
chr1	200567364	200567549	NM_014875_exon_16_0_chr1_200567365_r	0	-
chr1	200569177	200569241	NM_014875_exon_17_0_chr1_200569178_r	0	-
chr1	200569483	200569631	NM_014875_exon_18_0_chr1_200569484_r	0	-
chr1	200571023	200571196	NM_014875_exon_19_0_chr1_200571024_r	0	-
chr1	200572353	200572469	NM_014875_exon_20_0_chr1_200572354_r	0	-
chr1	200572966	200573083	NM_014875_exon_21_0_chr1_200572967_r	0	-
chr1	200574410	200574518	NM_014875_exon_22_0_chr1_200574411_r	0	-
chr1	200574991	200575022	NM_014875_exon_23_0_chr1_200574992_r	0	-
chr1	200575873	200575926	NM_014875_exon_24_0_chr1_200575874_r	0	-
chr1	200577957	200578056	NM_014875_exon_25_0_chr1_200577958_r	0	-
chr1	200583445	200583533	NM_014875_exon_26_0_chr1_200583446_r	0	-
chr1	200584482	200584737	NM_014875_exon_27_0_chr1_200584483_r	0	-
chr1	200586739	200587966	NM_014875_exon_28_0_chr1_200586740_r	0	-
chr1	200589538	200589862	NM_014875_exon_29_0_chr1_200589539_r	0	-
chr1	200708685	200709094	NM_203459_exon_0_0_chr1_200708686_f	0	+
chr1	200729966	200730226	NM_203459_exon_1_0_chr1_200729967_f	0	+
chr1	200776503	200776665	NM_203459_exon_2_0_chr1_200776504_f	0	+
chr1	200784688	200784772	NM_203459_exon_3_0_chr1_200784689_f	0	+
chr1	200801327	200801469	NM_203459_exon_4_0_chr1_200801328_f	0	+
chr1	200801833	200801973	NM_203459_exon_5_0_chr1_200801834_f	0	+
chr1	200811121	200811215	NM_203459_exon_6_0_chr1_200811122_f	0	+
chr1	200813909	200813997	NM_203459_exon_7_0_chr1_200813910_f	0	+
chr1	200816337	200816420	NM_203459_exon_8_0_chr1_200816338_f	0	+
chr1	200816767	200816837	NM_203459_exon_9_0_chr1_200816768_f	0	+
chr1	200817159	200819362	NM_203459_exon_10_0_chr1_200817160_f	0	+
chr1	200821668	200821805	NM_203459_exon_11_0_chr1_200821669_f	0	+
chr1	200822402	200822623	NM_203459_exon_12_0_chr1_200822403_f	0	+
chr1	200823944	200824017	NM_203459_exon_13_0_chr1_200823945_f	0	+
chr1	200825137	200825253	NM_203459_exon_14_0_chr1_200825138_f	0	+
chr1	200826433	200826552	NM_203459_exon_15_0_chr1_200826434_f	0	+
chr1	200826881	200829835	NM_203459_exon_16_0_chr1_200826882_f	0	+
chr1	201798287	201798500	NM_018085_exon_0_0_chr1_201798288_f	0	+
chr1	201816406	201816468	NM_018085_exon_1_0_chr1_201816407_f	0	+
chr1	201816679	201816766	NM_018085_exon_2_0_chr1_201816680_f	0	+
chr1	201817520	201817722	NM_018085_exon_3_0_chr1_201817521_f	0	+
chr1	201821231	201821320	NM_018085_exon_4_0_chr1_201821232_f	0	+
chr1	201822138	201822225	NM_018085_exon_5_0_chr1_201822139_f	0	+
chr1	201823722	201823842	NM_018085_exon_6_0_chr1_201823723_f	0	+
chr1	201823950	201824051	NM_018085_exon_7_0_chr1_201823951_f	0	+
chr1	201824251	201824310	NM_018085_exon_8_0_chr1_201824252_f	0	+
chr1	201824910	201825062	NM_018085_exon_9_0_chr1_201824911_f	0	+
chr1	201826223	201826322	NM_018085_exon_10_0_chr1_201826224_f	0	+
chr1	201827574	201827681	NM_018085_exon_11_0_chr1_201827575_f	0	+
chr1	201827982	201828122	NM_018085_exon_12_0_chr1_201827983_f	0	+
chr1	201832575	201832735	NM_018085_exon_13_0_chr1_201832576_f	0	+
chr1	201835860	201836087	NM_018085_exon_14_0_chr1_201835861_f	0	+
chr1	201837775	201837924	NM_018085_exon_15_0_chr1_201837776_f	0	+
chr1	201838717	201838846	NM_018085_exon_16_0_chr1_201838718_f	0	+
chr1	201839710	201839986	NM_018085_exon_17_0_chr1_201839711_f	0	+
chr1	201840288	201840455	NM_018085_exon_18_0_chr1_201840289_f	0	+
chr1	201841955	201842089	NM_018085_exon_19_0_chr1_201841956_f	0	+
chr1	201843377	201843500	NM_018085_exon_20_0_chr1_201843378_f	0	+
chr1	201843959	201844064	NM_018085_exon_21_0_chr1_201843960_f	0	+
chr1	201844279	201844356	NM_018085_exon_22_0_chr1_201844280_f	0	+
chr1	201845071	201853422	NM_018085_exon_23_0_chr1_201845072_f	0	+
chr1	201452657	201453917	NM_001193570_exon_0_0_chr1_201452658_r	0	-
chr1	201454410	201454504	NM_001193570_exon_1_0_chr1_201454411_r	0	-
chr1	201458000	201458112	NM_001193570_exon_2_0_chr1_201458001_r	0	-
chr1	201459303	201459472	NM_001193570_exon_3_0_chr1_201459304_r	0	-
chr1	201465319	201465432	NM_001193570_exon_4_0_chr1_201465320_r	0	-
chr1	201476197	201476387	NM_001193570_exon_5_0_chr1_201476198_r	0	-
chr1	201452657	201453917	NM_001193571_exon_0_0_chr1_201452658_r	0	-
chr1	201454410	201454504	NM_001193571_exon_1_0_chr1_201454411_r	0	-
chr1	201457982	201458112	NM_001193571_exon_2_0_chr1_201457983_r	0	-
chr1	201459303	201459472	NM_001193571_exon_3_0_chr1_201459304_r	0	-
chr1	201465319	201465432	NM_001193571_exon_4_0_chr1_201465320_r	0	-
chr1	201475751	201475967	NM_001193571_exon_5_0_chr1_201475752_r	0	-
chr1	202102531	202103644	NM_001256129_exon_0_0_chr1_202102532_r	0	-
chr1	202104277	202104348	NM_001256129_exon_1_0_chr1_202104278_r	0	-
chr1	202104834	202104928	NM_001256129_exon_2_0_chr1_202104835_r	0	-
chr1	202107092	202107166	NM_001256129_exon_3_0_chr1_202107093_r	0	-
chr1	202107495	202107576	NM_001256129_exon_4_0_chr1_202107496_r	0	-
chr1	202113577	202113871	NM_001256129_exon_5_0_chr1_202113578_r	0	-
chr1	201657383	201657541	NR_046696_exon_0_0_chr1_201657384_r	0	-
chr1	201786354	201786429	NR_046696_exon_1_0_chr1_201786355_r	0	-
chr1	201798078	201798687	NR_046696_exon_2_0_chr1_201798079_r	0	-
chr1	202183282	202183365	NM_001017404_exon_0_0_chr1_202183283_f	0	+
chr1	202194550	202194622	NM_001017404_exon_1_0_chr1_202194551_f	0	+
chr1	202197063	202197135	NM_001017404_exon_2_0_chr1_202197064_f	0	+
chr1	202205049	202205121	NM_001017404_exon_3_0_chr1_202205050_f	0	+
chr1	202266635	202266704	NM_001017404_exon_4_0_chr1_202266636_f	0	+
chr1	202269976	202270048	NM_001017404_exon_5_0_chr1_202269977_f	0	+
chr1	202270291	202270363	NM_001017404_exon_6_0_chr1_202270292_f	0	+
chr1	202272406	202272475	NM_001017404_exon_7_0_chr1_202272407_f	0	+
chr1	202273686	202273758	NM_001017404_exon_8_0_chr1_202273687_f	0	+
chr1	202274811	202274877	NM_001017404_exon_9_0_chr1_202274812_f	0	+
chr1	202275995	202276067	NM_001017404_exon_10_0_chr1_202275996_f	0	+
chr1	202276457	202276529	NM_001017404_exon_11_0_chr1_202276458_f	0	+
chr1	202278178	202278304	NM_001017404_exon_12_0_chr1_202278179_f	0	+
chr1	202279324	202279485	NM_001017404_exon_13_0_chr1_202279325_f	0	+
chr1	202283929	202284010	NM_001017404_exon_14_0_chr1_202283930_f	0	+
chr1	202287079	202288889	NM_001017404_exon_15_0_chr1_202287080_f	0	+
chr1	201979689	201979834	NM_004433_exon_0_0_chr1_201979690_f	0	+
chr1	201980256	201980427	NM_004433_exon_1_0_chr1_201980257_f	0	+
chr1	201981084	201981306	NM_004433_exon_2_0_chr1_201981085_f	0	+
chr1	201981471	201981564	NM_004433_exon_3_0_chr1_201981472_f	0	+
chr1	201981767	201981887	NM_004433_exon_4_0_chr1_201981768_f	0	+
chr1	201982074	201982164	NM_004433_exon_5_0_chr1_201982075_f	0	+
chr1	201982309	201982426	NM_004433_exon_6_0_chr1_201982310_f	0	+
chr1	201982956	201983152	NM_004433_exon_7_0_chr1_201982957_f	0	+
chr1	201984336	201986315	NM_004433_exon_8_0_chr1_201984337_f	0	+
chr1	201617449	201618553	NM_020443_exon_0_0_chr1_201617450_f	0	+
chr1	201681944	201682047	NM_020443_exon_1_0_chr1_201681945_f	0	+
chr1	201687517	201687883	NM_020443_exon_2_0_chr1_201687518_f	0	+
chr1	201749548	201749687	NM_020443_exon_3_0_chr1_201749549_f	0	+
chr1	201750139	201750437	NM_020443_exon_4_0_chr1_201750140_f	0	+
chr1	201751303	201751997	NM_020443_exon_5_0_chr1_201751304_f	0	+
chr1	201752533	201752980	NM_020443_exon_6_0_chr1_201752534_f	0	+
chr1	201754437	201754479	NM_020443_exon_7_0_chr1_201754438_f	0	+
chr1	201755556	201755705	NM_020443_exon_8_0_chr1_201755557_f	0	+
chr1	201757595	201757766	NM_020443_exon_9_0_chr1_201757596_f	0	+
chr1	201758867	201758920	NM_020443_exon_10_0_chr1_201758868_f	0	+
chr1	201759681	201759705	NM_020443_exon_11_0_chr1_201759682_f	0	+
chr1	201759816	201759894	NM_020443_exon_12_0_chr1_201759817_f	0	+
chr1	201762919	201763003	NM_020443_exon_13_0_chr1_201762920_f	0	+
chr1	201763593	201763705	NM_020443_exon_14_0_chr1_201763594_f	0	+
chr1	201772720	201772844	NM_020443_exon_15_0_chr1_201772721_f	0	+
chr1	201773188	201773193	NM_020443_exon_16_0_chr1_201773189_f	0	+
chr1	201777078	201777277	NM_020443_exon_17_0_chr1_201777079_f	0	+
chr1	201777545	201777738	NM_020443_exon_18_0_chr1_201777546_f	0	+
chr1	201777830	201777999	NM_020443_exon_19_0_chr1_201777831_f	0	+
chr1	201778291	201778389	NM_020443_exon_20_0_chr1_201778292_f	0	+
chr1	201778569	201778665	NM_020443_exon_21_0_chr1_201778570_f	0	+
chr1	201779073	201779233	NM_020443_exon_22_0_chr1_201779074_f	0	+
chr1	201779650	201779886	NM_020443_exon_23_0_chr1_201779651_f	0	+
chr1	201780730	201780885	NM_020443_exon_24_0_chr1_201780731_f	0	+
chr1	201781030	201781102	NM_020443_exon_25_0_chr1_201781031_f	0	+
chr1	201781592	201781789	NM_020443_exon_26_0_chr1_201781593_f	0	+
chr1	201782267	201782386	NM_020443_exon_27_0_chr1_201782268_f	0	+
chr1	201786215	201786413	NM_020443_exon_28_0_chr1_201786216_f	0	+
chr1	201788964	201796102	NM_020443_exon_29_0_chr1_201788965_f	0	+
chr1	201708962	201709204	NM_001167738_exon_0_0_chr1_201708963_f	0	+
chr1	201749548	201749687	NM_001167738_exon_1_0_chr1_201749549_f	0	+
chr1	201750139	201750437	NM_001167738_exon_2_0_chr1_201750140_f	0	+
chr1	201751303	201751997	NM_001167738_exon_3_0_chr1_201751304_f	0	+
chr1	201752533	201752980	NM_001167738_exon_4_0_chr1_201752534_f	0	+
chr1	201754437	201754479	NM_001167738_exon_5_0_chr1_201754438_f	0	+
chr1	201755556	201755705	NM_001167738_exon_6_0_chr1_201755557_f	0	+
chr1	201757595	201757766	NM_001167738_exon_7_0_chr1_201757596_f	0	+
chr1	201758867	201758920	NM_001167738_exon_8_0_chr1_201758868_f	0	+
chr1	201759681	201759705	NM_001167738_exon_9_0_chr1_201759682_f	0	+
chr1	201759816	201759894	NM_001167738_exon_10_0_chr1_201759817_f	0	+
chr1	201762919	201763003	NM_001167738_exon_11_0_chr1_201762920_f	0	+
chr1	201763593	201763705	NM_001167738_exon_12_0_chr1_201763594_f	0	+
chr1	201772720	201772842	NM_001167738_exon_13_0_chr1_201772721_f	0	+
chr1	201777080	201777277	NM_001167738_exon_14_0_chr1_201777081_f	0	+
chr1	201777545	201777738	NM_001167738_exon_15_0_chr1_201777546_f	0	+
chr1	201777830	201777999	NM_001167738_exon_16_0_chr1_201777831_f	0	+
chr1	201778291	201778389	NM_001167738_exon_17_0_chr1_201778292_f	0	+
chr1	201778569	201778665	NM_001167738_exon_18_0_chr1_201778570_f	0	+
chr1	201779073	201779233	NM_001167738_exon_19_0_chr1_201779074_f	0	+
chr1	201779650	201779886	NM_001167738_exon_20_0_chr1_201779651_f	0	+
chr1	201780730	201780885	NM_001167738_exon_21_0_chr1_201780731_f	0	+
chr1	201781030	201781102	NM_001167738_exon_22_0_chr1_201781031_f	0	+
chr1	201781592	201781789	NM_001167738_exon_23_0_chr1_201781593_f	0	+
chr1	201782267	201782386	NM_001167738_exon_24_0_chr1_201782268_f	0	+
chr1	201786215	201786413	NM_001167738_exon_25_0_chr1_201786216_f	0	+
chr1	201788964	201796102	NM_001167738_exon_26_0_chr1_201788965_f	0	+
chr1	202102531	202103644	NM_138795_exon_0_0_chr1_202102532_r	0	-
chr1	202104277	202104348	NM_138795_exon_1_0_chr1_202104278_r	0	-
chr1	202104586	202104654	NM_138795_exon_2_0_chr1_202104587_r	0	-
chr1	202104834	202104928	NM_138795_exon_3_0_chr1_202104835_r	0	-
chr1	202107092	202107166	NM_138795_exon_4_0_chr1_202107093_r	0	-
chr1	202107495	202107576	NM_138795_exon_5_0_chr1_202107496_r	0	-
chr1	202113577	202113871	NM_138795_exon_6_0_chr1_202113578_r	0	-
chr1	201452657	201453917	NM_004078_exon_0_0_chr1_201452658_r	0	-
chr1	201454410	201454504	NM_004078_exon_1_0_chr1_201454411_r	0	-
chr1	201457982	201458112	NM_004078_exon_2_0_chr1_201457983_r	0	-
chr1	201459303	201459472	NM_004078_exon_3_0_chr1_201459304_r	0	-
chr1	201465319	201465432	NM_004078_exon_4_0_chr1_201465320_r	0	-
chr1	201476197	201476387	NM_004078_exon_5_0_chr1_201476198_r	0	-
chr1	202172904	202173003	NM_021636_exon_0_0_chr1_202172905_f	0	+
chr1	202194550	202194622	NM_021636_exon_1_0_chr1_202194551_f	0	+
chr1	202197063	202197135	NM_021636_exon_2_0_chr1_202197064_f	0	+
chr1	202205049	202205121	NM_021636_exon_3_0_chr1_202205050_f	0	+
chr1	202245433	202245649	NM_021636_exon_4_0_chr1_202245434_f	0	+
chr1	202249908	202249980	NM_021636_exon_5_0_chr1_202249909_f	0	+
chr1	202266635	202266704	NM_021636_exon_6_0_chr1_202266636_f	0	+
chr1	202269976	202270048	NM_021636_exon_7_0_chr1_202269977_f	0	+
chr1	202270291	202270363	NM_021636_exon_8_0_chr1_202270292_f	0	+
chr1	202272406	202272475	NM_021636_exon_9_0_chr1_202272407_f	0	+
chr1	202273686	202273758	NM_021636_exon_10_0_chr1_202273687_f	0	+
chr1	202274811	202274877	NM_021636_exon_11_0_chr1_202274812_f	0	+
chr1	202275995	202276067	NM_021636_exon_12_0_chr1_202275996_f	0	+
chr1	202276457	202276529	NM_021636_exon_13_0_chr1_202276458_f	0	+
chr1	202278178	202278304	NM_021636_exon_14_0_chr1_202278179_f	0	+
chr1	202279324	202279485	NM_021636_exon_15_0_chr1_202279325_f	0	+
chr1	202283929	202284010	NM_021636_exon_16_0_chr1_202283930_f	0	+
chr1	202287079	202288889	NM_021636_exon_17_0_chr1_202287080_f	0	+
chr1	201979689	201979948	NM_001114309_exon_0_0_chr1_201979690_f	0	+
chr1	201980256	201980427	NM_001114309_exon_1_0_chr1_201980257_f	0	+
chr1	201981084	201981306	NM_001114309_exon_2_0_chr1_201981085_f	0	+
chr1	201981471	201981564	NM_001114309_exon_3_0_chr1_201981472_f	0	+
chr1	201981767	201981887	NM_001114309_exon_4_0_chr1_201981768_f	0	+
chr1	201982074	201982164	NM_001114309_exon_5_0_chr1_201982075_f	0	+
chr1	201982309	201982426	NM_001114309_exon_6_0_chr1_201982310_f	0	+
chr1	201982956	201983152	NM_001114309_exon_7_0_chr1_201982957_f	0	+
chr1	201984336	201986315	NM_001114309_exon_8_0_chr1_201984337_f	0	+
chr1	201452657	201453917	NM_001193572_exon_0_0_chr1_201452658_r	0	-
chr1	201454410	201454504	NM_001193572_exon_1_0_chr1_201454411_r	0	-
chr1	201457982	201458112	NM_001193572_exon_2_0_chr1_201457983_r	0	-
chr1	201459303	201459472	NM_001193572_exon_3_0_chr1_201459304_r	0	-
chr1	201465319	201465432	NM_001193572_exon_4_0_chr1_201465320_r	0	-
chr1	201465549	201465701	NM_001193572_exon_5_0_chr1_201465550_r	0	-
chr1	202163117	202163329	NM_001017403_exon_0_0_chr1_202163118_f	0	+
chr1	202194550	202194622	NM_001017403_exon_1_0_chr1_202194551_f	0	+
chr1	202197063	202197135	NM_001017403_exon_2_0_chr1_202197064_f	0	+
chr1	202205049	202205121	NM_001017403_exon_3_0_chr1_202205050_f	0	+
chr1	202245433	202245649	NM_001017403_exon_4_0_chr1_202245434_f	0	+
chr1	202249908	202249980	NM_001017403_exon_5_0_chr1_202249909_f	0	+
chr1	202266635	202266704	NM_001017403_exon_6_0_chr1_202266636_f	0	+
chr1	202269976	202270048	NM_001017403_exon_7_0_chr1_202269977_f	0	+
chr1	202270291	202270363	NM_001017403_exon_8_0_chr1_202270292_f	0	+
chr1	202272406	202272475	NM_001017403_exon_9_0_chr1_202272407_f	0	+
chr1	202273686	202273758	NM_001017403_exon_10_0_chr1_202273687_f	0	+
chr1	202274811	202274877	NM_001017403_exon_11_0_chr1_202274812_f	0	+
chr1	202275995	202276067	NM_001017403_exon_12_0_chr1_202275996_f	0	+
chr1	202276457	202276529	NM_001017403_exon_13_0_chr1_202276458_f	0	+
chr1	202278178	202278304	NM_001017403_exon_14_0_chr1_202278179_f	0	+
chr1	202279324	202279485	NM_001017403_exon_15_0_chr1_202279325_f	0	+
chr1	202283929	202284010	NM_001017403_exon_16_0_chr1_202283930_f	0	+
chr1	202287079	202288889	NM_001017403_exon_17_0_chr1_202287080_f	0	+
chr1	202694312	202698301	NM_001314042_exon_0_0_chr1_202694313_r	0	-
chr1	202698834	202699155	NM_001314042_exon_1_0_chr1_202698835_r	0	-
chr1	202700036	202700191	NM_001314042_exon_2_0_chr1_202700037_r	0	-
chr1	202700955	202701067	NM_001314042_exon_3_0_chr1_202700956_r	0	-
chr1	202702528	202703014	NM_001314042_exon_4_0_chr1_202702529_r	0	-
chr1	202704556	202704715	NM_001314042_exon_5_0_chr1_202704557_r	0	-
chr1	202705340	202705520	NM_001314042_exon_6_0_chr1_202705341_r	0	-
chr1	202709801	202709940	NM_001314042_exon_7_0_chr1_202709802_r	0	-
chr1	202710494	202710850	NM_001314042_exon_8_0_chr1_202710495_r	0	-
chr1	202711518	202711633	NM_001314042_exon_9_0_chr1_202711519_r	0	-
chr1	202711782	202711933	NM_001314042_exon_10_0_chr1_202711783_r	0	-
chr1	202714985	202715110	NM_001314042_exon_11_0_chr1_202714986_r	0	-
chr1	202715269	202715451	NM_001314042_exon_12_0_chr1_202715270_r	0	-
chr1	202718072	202718267	NM_001314042_exon_13_0_chr1_202718073_r	0	-
chr1	202719786	202719906	NM_001314042_exon_14_0_chr1_202719787_r	0	-
chr1	202722032	202722195	NM_001314042_exon_15_0_chr1_202722033_r	0	-
chr1	202724398	202724580	NM_001314042_exon_16_0_chr1_202724399_r	0	-
chr1	202725485	202725644	NM_001314042_exon_17_0_chr1_202725486_r	0	-
chr1	202727518	202727638	NM_001314042_exon_18_0_chr1_202727519_r	0	-
chr1	202729542	202729701	NM_001314042_exon_19_0_chr1_202729543_r	0	-
chr1	202731826	202731936	NM_001314042_exon_20_0_chr1_202731827_r	0	-
chr1	202733176	202733273	NM_001314042_exon_21_0_chr1_202733177_r	0	-
chr1	202735524	202735632	NM_001314042_exon_22_0_chr1_202735525_r	0	-
chr1	202736053	202736188	NM_001314042_exon_23_0_chr1_202736054_r	0	-
chr1	202742245	202742416	NM_001314042_exon_24_0_chr1_202742246_r	0	-
chr1	202743740	202743863	NM_001314042_exon_25_0_chr1_202743741_r	0	-
chr1	202746144	202746222	NM_001314042_exon_26_0_chr1_202746145_r	0	-
chr1	202777229	202778598	NM_001314042_exon_27_0_chr1_202777230_r	0	-
chr1	202694312	202698301	NM_001347591_exon_0_0_chr1_202694313_r	0	-
chr1	202698834	202699155	NM_001347591_exon_1_0_chr1_202698835_r	0	-
chr1	202700036	202700191	NM_001347591_exon_2_0_chr1_202700037_r	0	-
chr1	202700955	202701067	NM_001347591_exon_3_0_chr1_202700956_r	0	-
chr1	202702528	202703014	NM_001347591_exon_4_0_chr1_202702529_r	0	-
chr1	202704556	202704715	NM_001347591_exon_5_0_chr1_202704557_r	0	-
chr1	202705340	202705520	NM_001347591_exon_6_0_chr1_202705341_r	0	-
chr1	202709801	202709940	NM_001347591_exon_7_0_chr1_202709802_r	0	-
chr1	202710494	202710850	NM_001347591_exon_8_0_chr1_202710495_r	0	-
chr1	202711518	202711633	NM_001347591_exon_9_0_chr1_202711519_r	0	-
chr1	202711782	202711933	NM_001347591_exon_10_0_chr1_202711783_r	0	-
chr1	202714985	202715110	NM_001347591_exon_11_0_chr1_202714986_r	0	-
chr1	202715269	202715451	NM_001347591_exon_12_0_chr1_202715270_r	0	-
chr1	202718072	202718267	NM_001347591_exon_13_0_chr1_202718073_r	0	-
chr1	202719786	202719906	NM_001347591_exon_14_0_chr1_202719787_r	0	-
chr1	202722032	202722195	NM_001347591_exon_15_0_chr1_202722033_r	0	-
chr1	202724398	202724580	NM_001347591_exon_16_0_chr1_202724399_r	0	-
chr1	202725485	202725644	NM_001347591_exon_17_0_chr1_202725486_r	0	-
chr1	202727518	202727638	NM_001347591_exon_18_0_chr1_202727519_r	0	-
chr1	202729542	202729701	NM_001347591_exon_19_0_chr1_202729543_r	0	-
chr1	202731826	202731936	NM_001347591_exon_20_0_chr1_202731827_r	0	-
chr1	202733176	202733273	NM_001347591_exon_21_0_chr1_202733177_r	0	-
chr1	202742245	202742416	NM_001347591_exon_22_0_chr1_202742246_r	0	-
chr1	202743740	202743863	NM_001347591_exon_23_0_chr1_202743741_r	0	-
chr1	202746144	202746222	NM_001347591_exon_24_0_chr1_202746145_r	0	-
chr1	202777229	202778598	NM_001347591_exon_25_0_chr1_202777230_r	0	-
chr1	202431870	202432225	NM_032104_exon_0_0_chr1_202431871_f	0	+
chr1	202457660	202457751	NM_032104_exon_1_0_chr1_202457661_f	0	+
chr1	202462241	202462445	NM_032104_exon_2_0_chr1_202462242_f	0	+
chr1	202464420	202464610	NM_032104_exon_3_0_chr1_202464421_f	0	+
chr1	202464697	202464810	NM_032104_exon_4_0_chr1_202464698_f	0	+
chr1	202465908	202465950	NM_032104_exon_5_0_chr1_202465909_f	0	+
chr1	202528004	202528021	NM_032104_exon_6_0_chr1_202528005_f	0	+
chr1	202531905	202532050	NM_032104_exon_7_0_chr1_202531906_f	0	+
chr1	202533570	202533675	NM_032104_exon_8_0_chr1_202533571_f	0	+
chr1	202536905	202536959	NM_032104_exon_9_0_chr1_202536906_f	0	+
chr1	202538274	202538325	NM_032104_exon_10_0_chr1_202538275_f	0	+
chr1	202544129	202544310	NM_032104_exon_11_0_chr1_202544130_f	0	+
chr1	202549601	202557697	NM_032104_exon_12_0_chr1_202549602_f	0	+
chr1	202431870	202432225	NM_032103_exon_0_0_chr1_202431871_f	0	+
chr1	202457660	202457751	NM_032103_exon_1_0_chr1_202457661_f	0	+
chr1	202462241	202462445	NM_032103_exon_2_0_chr1_202462242_f	0	+
chr1	202464420	202464610	NM_032103_exon_3_0_chr1_202464421_f	0	+
chr1	202464697	202464810	NM_032103_exon_4_0_chr1_202464698_f	0	+
chr1	202465908	202465950	NM_032103_exon_5_0_chr1_202465909_f	0	+
chr1	202528004	202528021	NM_032103_exon_6_0_chr1_202528005_f	0	+
chr1	202531905	202532050	NM_032103_exon_7_0_chr1_202531906_f	0	+
chr1	202533570	202533675	NM_032103_exon_8_0_chr1_202533571_f	0	+
chr1	202536905	202536959	NM_032103_exon_9_0_chr1_202536906_f	0	+
chr1	202538274	202538325	NM_032103_exon_10_0_chr1_202538275_f	0	+
chr1	202549601	202557697	NM_032103_exon_11_0_chr1_202549602_f	0	+
chr1	202694312	202698301	NM_006618_exon_0_0_chr1_202694313_r	0	-
chr1	202698834	202699155	NM_006618_exon_1_0_chr1_202698835_r	0	-
chr1	202700036	202700191	NM_006618_exon_2_0_chr1_202700037_r	0	-
chr1	202700955	202701067	NM_006618_exon_3_0_chr1_202700956_r	0	-
chr1	202702528	202703014	NM_006618_exon_4_0_chr1_202702529_r	0	-
chr1	202704556	202704715	NM_006618_exon_5_0_chr1_202704557_r	0	-
chr1	202705340	202705520	NM_006618_exon_6_0_chr1_202705341_r	0	-
chr1	202709801	202709940	NM_006618_exon_7_0_chr1_202709802_r	0	-
chr1	202710494	202710850	NM_006618_exon_8_0_chr1_202710495_r	0	-
chr1	202711518	202711633	NM_006618_exon_9_0_chr1_202711519_r	0	-
chr1	202711782	202711933	NM_006618_exon_10_0_chr1_202711783_r	0	-
chr1	202714985	202715110	NM_006618_exon_11_0_chr1_202714986_r	0	-
chr1	202715269	202715451	NM_006618_exon_12_0_chr1_202715270_r	0	-
chr1	202718072	202718267	NM_006618_exon_13_0_chr1_202718073_r	0	-
chr1	202719786	202719906	NM_006618_exon_14_0_chr1_202719787_r	0	-
chr1	202722032	202722195	NM_006618_exon_15_0_chr1_202722033_r	0	-
chr1	202724398	202724580	NM_006618_exon_16_0_chr1_202724399_r	0	-
chr1	202725485	202725644	NM_006618_exon_17_0_chr1_202725486_r	0	-
chr1	202727518	202727638	NM_006618_exon_18_0_chr1_202727519_r	0	-
chr1	202729542	202729701	NM_006618_exon_19_0_chr1_202729543_r	0	-
chr1	202731826	202731936	NM_006618_exon_20_0_chr1_202731827_r	0	-
chr1	202733176	202733273	NM_006618_exon_21_0_chr1_202733177_r	0	-
chr1	202736053	202736188	NM_006618_exon_22_0_chr1_202736054_r	0	-
chr1	202742245	202742416	NM_006618_exon_23_0_chr1_202742246_r	0	-
chr1	202743740	202743863	NM_006618_exon_24_0_chr1_202743741_r	0	-
chr1	202746144	202746222	NM_006618_exon_25_0_chr1_202746145_r	0	-
chr1	202777229	202778598	NM_006618_exon_26_0_chr1_202777230_r	0	-
chr1	202559724	202566091	NM_177402_exon_0_0_chr1_202559725_r	0	-
chr1	202568345	202568479	NM_177402_exon_1_0_chr1_202568346_r	0	-
chr1	202569484	202569602	NM_177402_exon_2_0_chr1_202569485_r	0	-
chr1	202571017	202571185	NM_177402_exon_3_0_chr1_202571018_r	0	-
chr1	202571505	202571673	NM_177402_exon_4_0_chr1_202571506_r	0	-
chr1	202572126	202572246	NM_177402_exon_5_0_chr1_202572127_r	0	-
chr1	202573582	202573749	NM_177402_exon_6_0_chr1_202573583_r	0	-
chr1	202574722	202574917	NM_177402_exon_7_0_chr1_202574723_r	0	-
chr1	202679385	202679551	NM_177402_exon_8_0_chr1_202679386_r	0	-
chr1	202995648	202995757	NM_001304332_exon_0_0_chr1_202995649_f	0	+
chr1	203007737	203008370	NM_001304332_exon_1_0_chr1_203007738_f	0	+
chr1	203012524	203012626	NM_001304332_exon_2_0_chr1_203012525_f	0	+
chr1	203013058	203013223	NM_001304332_exon_3_0_chr1_203013059_f	0	+
chr1	203013506	203013581	NM_001304332_exon_4_0_chr1_203013507_f	0	+
chr1	203013823	203013913	NM_001304332_exon_5_0_chr1_203013824_f	0	+
chr1	203014495	203014687	NM_001304332_exon_6_0_chr1_203014496_f	0	+
chr1	203014968	203015115	NM_001304332_exon_7_0_chr1_203014969_f	0	+
chr1	203015375	203015510	NM_001304332_exon_8_0_chr1_203015376_f	0	+
chr1	203017354	203017438	NM_001304332_exon_9_0_chr1_203017355_f	0	+
chr1	203017710	203017842	NM_001304332_exon_10_0_chr1_203017711_f	0	+
chr1	203018045	203018108	NM_001304332_exon_11_0_chr1_203018046_f	0	+
chr1	203018803	203018895	NM_001304332_exon_12_0_chr1_203018804_f	0	+
chr1	203020896	203021005	NM_001304332_exon_13_0_chr1_203020897_f	0	+
chr1	203022880	203023089	NM_001304332_exon_14_0_chr1_203022881_f	0	+
chr1	203024559	203024800	NM_001304332_exon_15_0_chr1_203024560_f	0	+
chr1	203025247	203025283	NM_001304332_exon_16_0_chr1_203025248_f	0	+
chr1	203025502	203025636	NM_001304332_exon_17_0_chr1_203025503_f	0	+
chr1	203025911	203026078	NM_001304332_exon_18_0_chr1_203025912_f	0	+
chr1	203028305	203028399	NM_001304332_exon_19_0_chr1_203028306_f	0	+
chr1	203028897	203028979	NM_001304332_exon_20_0_chr1_203028898_f	0	+
chr1	203029344	203029545	NM_001304332_exon_21_0_chr1_203029345_f	0	+
chr1	203030097	203030160	NM_001304332_exon_22_0_chr1_203030098_f	0	+
chr1	203032955	203033131	NM_001304332_exon_23_0_chr1_203032956_f	0	+
chr1	203036822	203036920	NM_001304332_exon_24_0_chr1_203036823_f	0	+
chr1	203037580	203037756	NM_001304332_exon_25_0_chr1_203037581_f	0	+
chr1	203040819	203040888	NM_001304332_exon_26_0_chr1_203040820_f	0	+
chr1	203044704	203044885	NM_001304332_exon_27_0_chr1_203044705_f	0	+
chr1	203045468	203047864	NM_001304332_exon_28_0_chr1_203045469_f	0	+
chr1	202995648	202995757	NM_001304331_exon_0_0_chr1_202995649_f	0	+
chr1	203007737	203008370	NM_001304331_exon_1_0_chr1_203007738_f	0	+
chr1	203012524	203012626	NM_001304331_exon_2_0_chr1_203012525_f	0	+
chr1	203013058	203013223	NM_001304331_exon_3_0_chr1_203013059_f	0	+
chr1	203013506	203013581	NM_001304331_exon_4_0_chr1_203013507_f	0	+
chr1	203013823	203013913	NM_001304331_exon_5_0_chr1_203013824_f	0	+
chr1	203014495	203014687	NM_001304331_exon_6_0_chr1_203014496_f	0	+
chr1	203014968	203015115	NM_001304331_exon_7_0_chr1_203014969_f	0	+
chr1	203015375	203015510	NM_001304331_exon_8_0_chr1_203015376_f	0	+
chr1	203017354	203017438	NM_001304331_exon_9_0_chr1_203017355_f	0	+
chr1	203017710	203017842	NM_001304331_exon_10_0_chr1_203017711_f	0	+
chr1	203018045	203018108	NM_001304331_exon_11_0_chr1_203018046_f	0	+
chr1	203018803	203018895	NM_001304331_exon_12_0_chr1_203018804_f	0	+
chr1	203020896	203021005	NM_001304331_exon_13_0_chr1_203020897_f	0	+
chr1	203022880	203023089	NM_001304331_exon_14_0_chr1_203022881_f	0	+
chr1	203024559	203024800	NM_001304331_exon_15_0_chr1_203024560_f	0	+
chr1	203025247	203025283	NM_001304331_exon_16_0_chr1_203025248_f	0	+
chr1	203025502	203025636	NM_001304331_exon_17_0_chr1_203025503_f	0	+
chr1	203025911	203026078	NM_001304331_exon_18_0_chr1_203025912_f	0	+
chr1	203028305	203028399	NM_001304331_exon_19_0_chr1_203028306_f	0	+
chr1	203028897	203028979	NM_001304331_exon_20_0_chr1_203028898_f	0	+
chr1	203029344	203029545	NM_001304331_exon_21_0_chr1_203029345_f	0	+
chr1	203030097	203030160	NM_001304331_exon_22_0_chr1_203030098_f	0	+
chr1	203030779	203030806	NM_001304331_exon_23_0_chr1_203030780_f	0	+
chr1	203032955	203033131	NM_001304331_exon_24_0_chr1_203032956_f	0	+
chr1	203036822	203036920	NM_001304331_exon_25_0_chr1_203036823_f	0	+
chr1	203037580	203037756	NM_001304331_exon_26_0_chr1_203037581_f	0	+
chr1	203040819	203040888	NM_001304331_exon_27_0_chr1_203040820_f	0	+
chr1	203044704	203044885	NM_001304331_exon_28_0_chr1_203044705_f	0	+
chr1	203045468	203047864	NM_001304331_exon_29_0_chr1_203045469_f	0	+
chr1	203764664	203764922	NM_001350262_exon_0_0_chr1_203764665_f	0	+
chr1	203765578	203765729	NM_001350262_exon_1_0_chr1_203765579_f	0	+
chr1	203770702	203770756	NM_001350262_exon_2_0_chr1_203770703_f	0	+
chr1	203772084	203772144	NM_001350262_exon_3_0_chr1_203772085_f	0	+
chr1	203786053	203786252	NM_001350262_exon_4_0_chr1_203786054_f	0	+
chr1	203787697	203787817	NM_001350262_exon_5_0_chr1_203787698_f	0	+
chr1	203797426	203797550	NM_001350262_exon_6_0_chr1_203797427_f	0	+
chr1	203798578	203798782	NM_001350262_exon_7_0_chr1_203798579_f	0	+
chr1	203798907	203799024	NM_001350262_exon_8_0_chr1_203798908_f	0	+
chr1	203799250	203799331	NM_001350262_exon_9_0_chr1_203799251_f	0	+
chr1	203800788	203800899	NM_001350262_exon_10_0_chr1_203800789_f	0	+
chr1	203802918	203802981	NM_001350262_exon_11_0_chr1_203802919_f	0	+
chr1	203807093	203807192	NM_001350262_exon_12_0_chr1_203807094_f	0	+
chr1	203809433	203809502	NM_001350262_exon_13_0_chr1_203809434_f	0	+
chr1	203816311	203816815	NM_001350262_exon_14_0_chr1_203816312_f	0	+
chr1	203817458	203817535	NM_001350262_exon_15_0_chr1_203817459_f	0	+
chr1	203818838	203819154	NM_001350262_exon_16_0_chr1_203818839_f	0	+
chr1	203819642	203819809	NM_001350262_exon_17_0_chr1_203819643_f	0	+
chr1	203820184	203820252	NM_001350262_exon_18_0_chr1_203820185_f	0	+
chr1	203821268	203823256	NM_001350262_exon_19_0_chr1_203821269_f	0	+
chr1	203764664	203764922	NM_001350261_exon_0_0_chr1_203764665_f	0	+
chr1	203765420	203765624	NM_001350261_exon_1_0_chr1_203765421_f	0	+
chr1	203770702	203770756	NM_001350261_exon_2_0_chr1_203770703_f	0	+
chr1	203772084	203772144	NM_001350261_exon_3_0_chr1_203772085_f	0	+
chr1	203786053	203786252	NM_001350261_exon_4_0_chr1_203786054_f	0	+
chr1	203787697	203787817	NM_001350261_exon_5_0_chr1_203787698_f	0	+
chr1	203797426	203797550	NM_001350261_exon_6_0_chr1_203797427_f	0	+
chr1	203798578	203798782	NM_001350261_exon_7_0_chr1_203798579_f	0	+
chr1	203798907	203799024	NM_001350261_exon_8_0_chr1_203798908_f	0	+
chr1	203799250	203799331	NM_001350261_exon_9_0_chr1_203799251_f	0	+
chr1	203800788	203800899	NM_001350261_exon_10_0_chr1_203800789_f	0	+
chr1	203802918	203802981	NM_001350261_exon_11_0_chr1_203802919_f	0	+
chr1	203807093	203807192	NM_001350261_exon_12_0_chr1_203807094_f	0	+
chr1	203809433	203809502	NM_001350261_exon_13_0_chr1_203809434_f	0	+
chr1	203816311	203816815	NM_001350261_exon_14_0_chr1_203816312_f	0	+
chr1	203817458	203817535	NM_001350261_exon_15_0_chr1_203817459_f	0	+
chr1	203818838	203819154	NM_001350261_exon_16_0_chr1_203818839_f	0	+
chr1	203819642	203819809	NM_001350261_exon_17_0_chr1_203819643_f	0	+
chr1	203820184	203820252	NM_001350261_exon_18_0_chr1_203820185_f	0	+
chr1	203821268	203823256	NM_001350261_exon_19_0_chr1_203821269_f	0	+
chr1	203764664	203764903	NM_001350266_exon_0_0_chr1_203764665_f	0	+
chr1	203765420	203765624	NM_001350266_exon_1_0_chr1_203765421_f	0	+
chr1	203770702	203770756	NM_001350266_exon_2_0_chr1_203770703_f	0	+
chr1	203772084	203772144	NM_001350266_exon_3_0_chr1_203772085_f	0	+
chr1	203786053	203786252	NM_001350266_exon_4_0_chr1_203786054_f	0	+
chr1	203787697	203787817	NM_001350266_exon_5_0_chr1_203787698_f	0	+
chr1	203797426	203797550	NM_001350266_exon_6_0_chr1_203797427_f	0	+
chr1	203798578	203798782	NM_001350266_exon_7_0_chr1_203798579_f	0	+
chr1	203798907	203799024	NM_001350266_exon_8_0_chr1_203798908_f	0	+
chr1	203799250	203799331	NM_001350266_exon_9_0_chr1_203799251_f	0	+
chr1	203800788	203800899	NM_001350266_exon_10_0_chr1_203800789_f	0	+
chr1	203802918	203802981	NM_001350266_exon_11_0_chr1_203802919_f	0	+
chr1	203807093	203807192	NM_001350266_exon_12_0_chr1_203807094_f	0	+
chr1	203809433	203809502	NM_001350266_exon_13_0_chr1_203809434_f	0	+
chr1	203816311	203816815	NM_001350266_exon_14_0_chr1_203816312_f	0	+
chr1	203817458	203817535	NM_001350266_exon_15_0_chr1_203817459_f	0	+
chr1	203818838	203819148	NM_001350266_exon_16_0_chr1_203818839_f	0	+
chr1	203819642	203819809	NM_001350266_exon_17_0_chr1_203819643_f	0	+
chr1	203820184	203820252	NM_001350266_exon_18_0_chr1_203820185_f	0	+
chr1	203821268	203823256	NM_001350266_exon_19_0_chr1_203821269_f	0	+
chr1	203764664	203764922	NM_001350265_exon_0_0_chr1_203764665_f	0	+
chr1	203770702	203770756	NM_001350265_exon_1_0_chr1_203770703_f	0	+
chr1	203771696	203772144	NM_001350265_exon_2_0_chr1_203771697_f	0	+
chr1	203786053	203786252	NM_001350265_exon_3_0_chr1_203786054_f	0	+
chr1	203787697	203787817	NM_001350265_exon_4_0_chr1_203787698_f	0	+
chr1	203797426	203797550	NM_001350265_exon_5_0_chr1_203797427_f	0	+
chr1	203798578	203798782	NM_001350265_exon_6_0_chr1_203798579_f	0	+
chr1	203798907	203799024	NM_001350265_exon_7_0_chr1_203798908_f	0	+
chr1	203799250	203799331	NM_001350265_exon_8_0_chr1_203799251_f	0	+
chr1	203800788	203800899	NM_001350265_exon_9_0_chr1_203800789_f	0	+
chr1	203802918	203802981	NM_001350265_exon_10_0_chr1_203802919_f	0	+
chr1	203807093	203807192	NM_001350265_exon_11_0_chr1_203807094_f	0	+
chr1	203809433	203809502	NM_001350265_exon_12_0_chr1_203809434_f	0	+
chr1	203816311	203816815	NM_001350265_exon_13_0_chr1_203816312_f	0	+
chr1	203817458	203817535	NM_001350265_exon_14_0_chr1_203817459_f	0	+
chr1	203818838	203819148	NM_001350265_exon_15_0_chr1_203818839_f	0	+
chr1	203819642	203819809	NM_001350265_exon_16_0_chr1_203819643_f	0	+
chr1	203820184	203820252	NM_001350265_exon_17_0_chr1_203820185_f	0	+
chr1	203821268	203823256	NM_001350265_exon_18_0_chr1_203821269_f	0	+
chr1	203764664	203764922	NM_001350264_exon_0_0_chr1_203764665_f	0	+
chr1	203771696	203772144	NM_001350264_exon_1_0_chr1_203771697_f	0	+
chr1	203786053	203786252	NM_001350264_exon_2_0_chr1_203786054_f	0	+
chr1	203787697	203787817	NM_001350264_exon_3_0_chr1_203787698_f	0	+
chr1	203797426	203797550	NM_001350264_exon_4_0_chr1_203797427_f	0	+
chr1	203798578	203798782	NM_001350264_exon_5_0_chr1_203798579_f	0	+
chr1	203798907	203799024	NM_001350264_exon_6_0_chr1_203798908_f	0	+
chr1	203799250	203799331	NM_001350264_exon_7_0_chr1_203799251_f	0	+
chr1	203800788	203800899	NM_001350264_exon_8_0_chr1_203800789_f	0	+
chr1	203802918	203802981	NM_001350264_exon_9_0_chr1_203802919_f	0	+
chr1	203807093	203807192	NM_001350264_exon_10_0_chr1_203807094_f	0	+
chr1	203809433	203809502	NM_001350264_exon_11_0_chr1_203809434_f	0	+
chr1	203816311	203816815	NM_001350264_exon_12_0_chr1_203816312_f	0	+
chr1	203817458	203817535	NM_001350264_exon_13_0_chr1_203817459_f	0	+
chr1	203818838	203819154	NM_001350264_exon_14_0_chr1_203818839_f	0	+
chr1	203819642	203819809	NM_001350264_exon_15_0_chr1_203819643_f	0	+
chr1	203820184	203820252	NM_001350264_exon_16_0_chr1_203820185_f	0	+
chr1	203821268	203823256	NM_001350264_exon_17_0_chr1_203821269_f	0	+
chr1	204187978	204191907	NM_014935_exon_0_0_chr1_204187979_r	0	-
chr1	204192589	204192713	NM_014935_exon_1_0_chr1_204192590_r	0	-
chr1	204197210	204197356	NM_014935_exon_2_0_chr1_204197211_r	0	-
chr1	204197855	204197989	NM_014935_exon_3_0_chr1_204197856_r	0	-
chr1	204198064	204198232	NM_014935_exon_4_0_chr1_204198065_r	0	-
chr1	204199540	204199714	NM_014935_exon_5_0_chr1_204199541_r	0	-
chr1	204210502	204210609	NM_014935_exon_6_0_chr1_204210503_r	0	-
chr1	204210812	204210942	NM_014935_exon_7_0_chr1_204210813_r	0	-
chr1	204213991	204214131	NM_014935_exon_8_0_chr1_204213992_r	0	-
chr1	204214742	204214854	NM_014935_exon_9_0_chr1_204214743_r	0	-
chr1	204216492	204216588	NM_014935_exon_10_0_chr1_204216493_r	0	-
chr1	204217948	204218098	NM_014935_exon_11_0_chr1_204217949_r	0	-
chr1	204218311	204218392	NM_014935_exon_12_0_chr1_204218312_r	0	-
chr1	204219673	204219742	NM_014935_exon_13_0_chr1_204219674_r	0	-
chr1	204226480	204226997	NM_014935_exon_14_0_chr1_204226481_r	0	-
chr1	204228385	204228868	NM_014935_exon_15_0_chr1_204228386_r	0	-
chr1	204230433	204230576	NM_014935_exon_16_0_chr1_204230434_r	0	-
chr1	204234069	204234170	NM_014935_exon_17_0_chr1_204234070_r	0	-
chr1	204236602	204236675	NM_014935_exon_18_0_chr1_204236603_r	0	-
chr1	204237335	204237440	NM_014935_exon_19_0_chr1_204237336_r	0	-
chr1	204242753	204242868	NM_014935_exon_20_0_chr1_204242754_r	0	-
chr1	204243856	204243937	NM_014935_exon_21_0_chr1_204243857_r	0	-
chr1	204328821	204329057	NM_014935_exon_22_0_chr1_204328822_r	0	-
chr1	203595959	203596347	NM_001365783_exon_0_0_chr1_203595960_f	0	+
chr1	203651869	203652526	NM_001365783_exon_1_0_chr1_203651870_f	0	+
chr1	203667284	203667482	NM_001365783_exon_2_0_chr1_203667285_f	0	+
chr1	203668587	203668845	NM_001365783_exon_3_0_chr1_203668588_f	0	+
chr1	203669333	203669459	NM_001365783_exon_4_0_chr1_203669334_f	0	+
chr1	203669925	203670051	NM_001365783_exon_5_0_chr1_203669926_f	0	+
chr1	203671171	203671207	NM_001365783_exon_6_0_chr1_203671172_f	0	+
chr1	203672779	203672941	NM_001365783_exon_7_0_chr1_203672780_f	0	+
chr1	203676136	203676351	NM_001365783_exon_8_0_chr1_203676137_f	0	+
chr1	203676989	203677232	NM_001365783_exon_9_0_chr1_203676990_f	0	+
chr1	203678428	203678670	NM_001365783_exon_10_0_chr1_203678429_f	0	+
chr1	203680004	203680236	NM_001365783_exon_11_0_chr1_203680005_f	0	+
chr1	203681087	203681267	NM_001365783_exon_12_0_chr1_203681088_f	0	+
chr1	203682292	203682380	NM_001365783_exon_13_0_chr1_203682293_f	0	+
chr1	203683298	203683405	NM_001365783_exon_14_0_chr1_203683299_f	0	+
chr1	203689676	203689868	NM_001365783_exon_15_0_chr1_203689677_f	0	+
chr1	203690324	203690538	NM_001365783_exon_16_0_chr1_203690325_f	0	+
chr1	203691605	203691817	NM_001365783_exon_17_0_chr1_203691606_f	0	+
chr1	203693008	203693116	NM_001365783_exon_18_0_chr1_203693009_f	0	+
chr1	203696522	203696699	NM_001365783_exon_19_0_chr1_203696523_f	0	+
chr1	203702350	203702758	NM_001365783_exon_20_0_chr1_203702351_f	0	+
chr1	203764664	203764903	NM_014827_exon_0_0_chr1_203764665_f	0	+
chr1	203765420	203765624	NM_014827_exon_1_0_chr1_203765421_f	0	+
chr1	203770702	203770756	NM_014827_exon_2_0_chr1_203770703_f	0	+
chr1	203772084	203772144	NM_014827_exon_3_0_chr1_203772085_f	0	+
chr1	203786053	203786252	NM_014827_exon_4_0_chr1_203786054_f	0	+
chr1	203787697	203787817	NM_014827_exon_5_0_chr1_203787698_f	0	+
chr1	203797426	203797550	NM_014827_exon_6_0_chr1_203797427_f	0	+
chr1	203798578	203798782	NM_014827_exon_7_0_chr1_203798579_f	0	+
chr1	203798907	203799024	NM_014827_exon_8_0_chr1_203798908_f	0	+
chr1	203799250	203799331	NM_014827_exon_9_0_chr1_203799251_f	0	+
chr1	203800788	203800899	NM_014827_exon_10_0_chr1_203800789_f	0	+
chr1	203802918	203802981	NM_014827_exon_11_0_chr1_203802919_f	0	+
chr1	203807093	203807192	NM_014827_exon_12_0_chr1_203807094_f	0	+
chr1	203809433	203809502	NM_014827_exon_13_0_chr1_203809434_f	0	+
chr1	203816311	203816815	NM_014827_exon_14_0_chr1_203816312_f	0	+
chr1	203817458	203817535	NM_014827_exon_15_0_chr1_203817459_f	0	+
chr1	203818838	203819154	NM_014827_exon_16_0_chr1_203818839_f	0	+
chr1	203819642	203819809	NM_014827_exon_17_0_chr1_203819643_f	0	+
chr1	203820184	203820252	NM_014827_exon_18_0_chr1_203820185_f	0	+
chr1	203821268	203823256	NM_014827_exon_19_0_chr1_203821269_f	0	+
chr1	203764664	203764922	NM_001319239_exon_0_0_chr1_203764665_f	0	+
chr1	203765420	203765624	NM_001319239_exon_1_0_chr1_203765421_f	0	+
chr1	203770702	203770756	NM_001319239_exon_2_0_chr1_203770703_f	0	+
chr1	203771779	203772144	NM_001319239_exon_3_0_chr1_203771780_f	0	+
chr1	203786053	203786252	NM_001319239_exon_4_0_chr1_203786054_f	0	+
chr1	203787697	203787817	NM_001319239_exon_5_0_chr1_203787698_f	0	+
chr1	203797426	203797550	NM_001319239_exon_6_0_chr1_203797427_f	0	+
chr1	203798578	203798782	NM_001319239_exon_7_0_chr1_203798579_f	0	+
chr1	203798907	203799024	NM_001319239_exon_8_0_chr1_203798908_f	0	+
chr1	203799250	203799331	NM_001319239_exon_9_0_chr1_203799251_f	0	+
chr1	203800788	203800899	NM_001319239_exon_10_0_chr1_203800789_f	0	+
chr1	203802918	203802981	NM_001319239_exon_11_0_chr1_203802919_f	0	+
chr1	203807093	203807192	NM_001319239_exon_12_0_chr1_203807094_f	0	+
chr1	203809433	203809502	NM_001319239_exon_13_0_chr1_203809434_f	0	+
chr1	203816311	203816815	NM_001319239_exon_14_0_chr1_203816312_f	0	+
chr1	203817458	203817535	NM_001319239_exon_15_0_chr1_203817459_f	0	+
chr1	203818838	203819154	NM_001319239_exon_16_0_chr1_203818839_f	0	+
chr1	203819642	203819809	NM_001319239_exon_17_0_chr1_203819643_f	0	+
chr1	203820184	203820252	NM_001319239_exon_18_0_chr1_203820185_f	0	+
chr1	203821268	203823256	NM_001319239_exon_19_0_chr1_203821269_f	0	+
chr1	203764664	203764922	NM_001319238_exon_0_0_chr1_203764665_f	0	+
chr1	203765420	203765729	NM_001319238_exon_1_0_chr1_203765421_f	0	+
chr1	203770702	203770756	NM_001319238_exon_2_0_chr1_203770703_f	0	+
chr1	203771779	203772144	NM_001319238_exon_3_0_chr1_203771780_f	0	+
chr1	203786053	203786252	NM_001319238_exon_4_0_chr1_203786054_f	0	+
chr1	203787697	203787817	NM_001319238_exon_5_0_chr1_203787698_f	0	+
chr1	203797426	203797550	NM_001319238_exon_6_0_chr1_203797427_f	0	+
chr1	203798578	203798782	NM_001319238_exon_7_0_chr1_203798579_f	0	+
chr1	203798907	203799024	NM_001319238_exon_8_0_chr1_203798908_f	0	+
chr1	203799250	203799331	NM_001319238_exon_9_0_chr1_203799251_f	0	+
chr1	203800788	203800899	NM_001319238_exon_10_0_chr1_203800789_f	0	+
chr1	203802918	203802981	NM_001319238_exon_11_0_chr1_203802919_f	0	+
chr1	203807093	203807192	NM_001319238_exon_12_0_chr1_203807094_f	0	+
chr1	203809433	203809502	NM_001319238_exon_13_0_chr1_203809434_f	0	+
chr1	203816311	203816815	NM_001319238_exon_14_0_chr1_203816312_f	0	+
chr1	203817458	203817535	NM_001319238_exon_15_0_chr1_203817459_f	0	+
chr1	203818838	203819154	NM_001319238_exon_16_0_chr1_203818839_f	0	+
chr1	203819642	203819809	NM_001319238_exon_17_0_chr1_203819643_f	0	+
chr1	203820184	203820252	NM_001319238_exon_18_0_chr1_203820185_f	0	+
chr1	203821268	203823256	NM_001319238_exon_19_0_chr1_203821269_f	0	+
chr1	204042245	204042839	NM_005686_exon_0_0_chr1_204042246_f	0	+
chr1	204082042	204082262	NM_005686_exon_1_0_chr1_204082043_f	0	+
chr1	204083448	204083560	NM_005686_exon_2_0_chr1_204083449_f	0	+
chr1	204083646	204083733	NM_005686_exon_3_0_chr1_204083647_f	0	+
chr1	204085634	204085807	NM_005686_exon_4_0_chr1_204085635_f	0	+
chr1	204086249	204086318	NM_005686_exon_5_0_chr1_204086250_f	0	+
chr1	204086720	204086835	NM_005686_exon_6_0_chr1_204086721_f	0	+
chr1	204091027	204091113	NM_005686_exon_7_0_chr1_204091028_f	0	+
chr1	204091364	204091527	NM_005686_exon_8_0_chr1_204091365_f	0	+
chr1	204091981	204092091	NM_005686_exon_9_0_chr1_204091982_f	0	+
chr1	204092239	204092336	NM_005686_exon_10_0_chr1_204092240_f	0	+
chr1	204092788	204092932	NM_005686_exon_11_0_chr1_204092789_f	0	+
chr1	204093768	204093985	NM_005686_exon_12_0_chr1_204093769_f	0	+
chr1	204094985	204096871	NM_005686_exon_13_0_chr1_204094986_f	0	+
chr1	203764664	203764922	NM_001350263_exon_0_0_chr1_203764665_f	0	+
chr1	203770702	203770756	NM_001350263_exon_1_0_chr1_203770703_f	0	+
chr1	203772084	203772144	NM_001350263_exon_2_0_chr1_203772085_f	0	+
chr1	203786053	203786252	NM_001350263_exon_3_0_chr1_203786054_f	0	+
chr1	203787697	203787817	NM_001350263_exon_4_0_chr1_203787698_f	0	+
chr1	203797426	203797550	NM_001350263_exon_5_0_chr1_203797427_f	0	+
chr1	203798578	203798782	NM_001350263_exon_6_0_chr1_203798579_f	0	+
chr1	203798907	203799024	NM_001350263_exon_7_0_chr1_203798908_f	0	+
chr1	203799250	203799331	NM_001350263_exon_8_0_chr1_203799251_f	0	+
chr1	203800788	203800899	NM_001350263_exon_9_0_chr1_203800789_f	0	+
chr1	203802918	203802981	NM_001350263_exon_10_0_chr1_203802919_f	0	+
chr1	203807093	203807192	NM_001350263_exon_11_0_chr1_203807094_f	0	+
chr1	203809433	203809502	NM_001350263_exon_12_0_chr1_203809434_f	0	+
chr1	203816311	203816815	NM_001350263_exon_13_0_chr1_203816312_f	0	+
chr1	203817458	203817535	NM_001350263_exon_14_0_chr1_203817459_f	0	+
chr1	203818838	203819154	NM_001350263_exon_15_0_chr1_203818839_f	0	+
chr1	203819642	203819809	NM_001350263_exon_16_0_chr1_203819643_f	0	+
chr1	203820184	203820252	NM_001350263_exon_17_0_chr1_203820185_f	0	+
chr1	203821268	203823256	NM_001350263_exon_18_0_chr1_203821269_f	0	+
chr1	203595914	203596347	NM_001001396_exon_0_0_chr1_203595915_f	0	+
chr1	203651869	203652526	NM_001001396_exon_1_0_chr1_203651870_f	0	+
chr1	203667284	203667482	NM_001001396_exon_2_0_chr1_203667285_f	0	+
chr1	203668587	203668845	NM_001001396_exon_3_0_chr1_203668588_f	0	+
chr1	203669333	203669459	NM_001001396_exon_4_0_chr1_203669334_f	0	+
chr1	203669925	203670051	NM_001001396_exon_5_0_chr1_203669926_f	0	+
chr1	203671171	203671207	NM_001001396_exon_6_0_chr1_203671172_f	0	+
chr1	203672779	203672941	NM_001001396_exon_7_0_chr1_203672780_f	0	+
chr1	203676136	203676351	NM_001001396_exon_8_0_chr1_203676137_f	0	+
chr1	203676989	203677232	NM_001001396_exon_9_0_chr1_203676990_f	0	+
chr1	203678428	203678670	NM_001001396_exon_10_0_chr1_203678429_f	0	+
chr1	203680004	203680236	NM_001001396_exon_11_0_chr1_203680005_f	0	+
chr1	203681087	203681267	NM_001001396_exon_12_0_chr1_203681088_f	0	+
chr1	203682292	203682380	NM_001001396_exon_13_0_chr1_203682293_f	0	+
chr1	203683298	203683405	NM_001001396_exon_14_0_chr1_203683299_f	0	+
chr1	203689676	203689868	NM_001001396_exon_15_0_chr1_203689677_f	0	+
chr1	203690324	203690538	NM_001001396_exon_16_0_chr1_203690325_f	0	+
chr1	203691605	203691817	NM_001001396_exon_17_0_chr1_203691606_f	0	+
chr1	203693008	203693116	NM_001001396_exon_18_0_chr1_203693009_f	0	+
chr1	203696522	203696699	NM_001001396_exon_19_0_chr1_203696523_f	0	+
chr1	203702350	203702528	NM_001001396_exon_20_0_chr1_203702351_f	0	+
chr1	203708673	203713209	NM_001001396_exon_21_0_chr1_203708674_f	0	+
chr1	203597064	203597209	NM_001365784_exon_0_0_chr1_203597065_f	0	+
chr1	203651869	203652526	NM_001365784_exon_1_0_chr1_203651870_f	0	+
chr1	203667284	203667482	NM_001365784_exon_2_0_chr1_203667285_f	0	+
chr1	203668587	203668845	NM_001365784_exon_3_0_chr1_203668588_f	0	+
chr1	203669333	203669459	NM_001365784_exon_4_0_chr1_203669334_f	0	+
chr1	203669925	203670051	NM_001365784_exon_5_0_chr1_203669926_f	0	+
chr1	203671171	203671207	NM_001365784_exon_6_0_chr1_203671172_f	0	+
chr1	203672779	203672941	NM_001365784_exon_7_0_chr1_203672780_f	0	+
chr1	203676136	203676351	NM_001365784_exon_8_0_chr1_203676137_f	0	+
chr1	203676989	203677232	NM_001365784_exon_9_0_chr1_203676990_f	0	+
chr1	203678428	203678670	NM_001365784_exon_10_0_chr1_203678429_f	0	+
chr1	203680004	203680236	NM_001365784_exon_11_0_chr1_203680005_f	0	+
chr1	203681087	203681267	NM_001365784_exon_12_0_chr1_203681088_f	0	+
chr1	203682292	203682380	NM_001365784_exon_13_0_chr1_203682293_f	0	+
chr1	203683298	203683405	NM_001365784_exon_14_0_chr1_203683299_f	0	+
chr1	203689676	203689868	NM_001365784_exon_15_0_chr1_203689677_f	0	+
chr1	203690324	203690538	NM_001365784_exon_16_0_chr1_203690325_f	0	+
chr1	203691605	203691817	NM_001365784_exon_17_0_chr1_203691606_f	0	+
chr1	203693008	203693116	NM_001365784_exon_18_0_chr1_203693009_f	0	+
chr1	203696522	203696699	NM_001365784_exon_19_0_chr1_203696523_f	0	+
chr1	203702350	203702758	NM_001365784_exon_20_0_chr1_203702351_f	0	+
chr1	203595914	203596347	NM_001684_exon_0_0_chr1_203595915_f	0	+
chr1	203651869	203652526	NM_001684_exon_1_0_chr1_203651870_f	0	+
chr1	203667284	203667482	NM_001684_exon_2_0_chr1_203667285_f	0	+
chr1	203668587	203668845	NM_001684_exon_3_0_chr1_203668588_f	0	+
chr1	203669333	203669459	NM_001684_exon_4_0_chr1_203669334_f	0	+
chr1	203669925	203670051	NM_001684_exon_5_0_chr1_203669926_f	0	+
chr1	203671171	203671207	NM_001684_exon_6_0_chr1_203671172_f	0	+
chr1	203672779	203672941	NM_001684_exon_7_0_chr1_203672780_f	0	+
chr1	203676136	203676351	NM_001684_exon_8_0_chr1_203676137_f	0	+
chr1	203676989	203677232	NM_001684_exon_9_0_chr1_203676990_f	0	+
chr1	203678428	203678670	NM_001684_exon_10_0_chr1_203678429_f	0	+
chr1	203680004	203680236	NM_001684_exon_11_0_chr1_203680005_f	0	+
chr1	203681087	203681267	NM_001684_exon_12_0_chr1_203681088_f	0	+
chr1	203682292	203682380	NM_001684_exon_13_0_chr1_203682293_f	0	+
chr1	203683298	203683405	NM_001684_exon_14_0_chr1_203683299_f	0	+
chr1	203689676	203689868	NM_001684_exon_15_0_chr1_203689677_f	0	+
chr1	203690324	203690538	NM_001684_exon_16_0_chr1_203690325_f	0	+
chr1	203691605	203691817	NM_001684_exon_17_0_chr1_203691606_f	0	+
chr1	203693008	203693116	NM_001684_exon_18_0_chr1_203693009_f	0	+
chr1	203696522	203696699	NM_001684_exon_19_0_chr1_203696523_f	0	+
chr1	203708673	203713209	NM_001684_exon_20_0_chr1_203708674_f	0	+
chr1	205350505	205350984	NM_001199050_exon_0_0_chr1_205350506_r	0	-
chr1	205353415	205353492	NM_001199050_exon_1_0_chr1_205353416_r	0	-
chr1	205385359	205385424	NM_001199050_exon_2_0_chr1_205385360_r	0	-
chr1	205388357	205388480	NM_001199050_exon_3_0_chr1_205388358_r	0	-
chr1	205389582	205389702	NM_001199050_exon_4_0_chr1_205389583_r	0	-
chr1	205391117	205391214	NM_001199050_exon_5_0_chr1_205391118_r	0	-
chr1	204797781	204797910	NM_001160332_exon_0_0_chr1_204797782_f	0	+
chr1	204889759	204889868	NM_001160332_exon_1_0_chr1_204889760_f	0	+
chr1	204913353	204913534	NM_001160332_exon_2_0_chr1_204913354_f	0	+
chr1	204921138	204921244	NM_001160332_exon_3_0_chr1_204921139_f	0	+
chr1	204923315	204923512	NM_001160332_exon_4_0_chr1_204923316_f	0	+
chr1	204923956	204924079	NM_001160332_exon_5_0_chr1_204923957_f	0	+
chr1	204926783	204926954	NM_001160332_exon_6_0_chr1_204926784_f	0	+
chr1	204931235	204931286	NM_001160332_exon_7_0_chr1_204931236_f	0	+
chr1	204937376	204937488	NM_001160332_exon_8_0_chr1_204937377_f	0	+
chr1	204937925	204938110	NM_001160332_exon_9_0_chr1_204937926_f	0	+
chr1	204939743	204939875	NM_001160332_exon_10_0_chr1_204939744_f	0	+
chr1	204942403	204942547	NM_001160332_exon_11_0_chr1_204942404_f	0	+
chr1	204943306	204943418	NM_001160332_exon_12_0_chr1_204943307_f	0	+
chr1	204943784	204943951	NM_001160332_exon_13_0_chr1_204943785_f	0	+
chr1	204944398	204944546	NM_001160332_exon_14_0_chr1_204944399_f	0	+
chr1	204945798	204945923	NM_001160332_exon_15_0_chr1_204945799_f	0	+
chr1	204948095	204948197	NM_001160332_exon_16_0_chr1_204948096_f	0	+
chr1	204948489	204948687	NM_001160332_exon_17_0_chr1_204948490_f	0	+
chr1	204949497	204949568	NM_001160332_exon_18_0_chr1_204949498_f	0	+
chr1	204950925	204951148	NM_001160332_exon_19_0_chr1_204950926_f	0	+
chr1	204953154	204953270	NM_001160332_exon_20_0_chr1_204953155_f	0	+
chr1	204955037	204955242	NM_001160332_exon_21_0_chr1_204955038_f	0	+
chr1	204956545	204956668	NM_001160332_exon_22_0_chr1_204956546_f	0	+
chr1	204957760	204957934	NM_001160332_exon_23_0_chr1_204957761_f	0	+
chr1	204960419	204960434	NM_001160332_exon_24_0_chr1_204960420_f	0	+
chr1	204978684	204978816	NM_001160332_exon_25_0_chr1_204978685_f	0	+
chr1	204981924	204981994	NM_001160332_exon_26_0_chr1_204981925_f	0	+
chr1	204985435	204991950	NM_001160332_exon_27_0_chr1_204985436_f	0	+
chr1	204586302	204589346	NM_006338_exon_0_0_chr1_204586303_r	0	-
chr1	204651997	204652125	NM_006338_exon_1_0_chr1_204651998_r	0	-
chr1	204654447	204654481	NM_006338_exon_2_0_chr1_204654448_r	0	-
chr1	204797781	204797910	NM_015090_exon_0_0_chr1_204797782_f	0	+
chr1	204889759	204889868	NM_015090_exon_1_0_chr1_204889760_f	0	+
chr1	204913353	204913534	NM_015090_exon_2_0_chr1_204913354_f	0	+
chr1	204921138	204921244	NM_015090_exon_3_0_chr1_204921139_f	0	+
chr1	204923315	204923512	NM_015090_exon_4_0_chr1_204923316_f	0	+
chr1	204923956	204924079	NM_015090_exon_5_0_chr1_204923957_f	0	+
chr1	204926783	204926954	NM_015090_exon_6_0_chr1_204926784_f	0	+
chr1	204931235	204931286	NM_015090_exon_7_0_chr1_204931236_f	0	+
chr1	204937376	204937488	NM_015090_exon_8_0_chr1_204937377_f	0	+
chr1	204937925	204938110	NM_015090_exon_9_0_chr1_204937926_f	0	+
chr1	204939743	204939875	NM_015090_exon_10_0_chr1_204939744_f	0	+
chr1	204942403	204942547	NM_015090_exon_11_0_chr1_204942404_f	0	+
chr1	204943306	204943418	NM_015090_exon_12_0_chr1_204943307_f	0	+
chr1	204943784	204943951	NM_015090_exon_13_0_chr1_204943785_f	0	+
chr1	204944398	204944546	NM_015090_exon_14_0_chr1_204944399_f	0	+
chr1	204945798	204945923	NM_015090_exon_15_0_chr1_204945799_f	0	+
chr1	204948095	204948197	NM_015090_exon_16_0_chr1_204948096_f	0	+
chr1	204948489	204948687	NM_015090_exon_17_0_chr1_204948490_f	0	+
chr1	204949497	204949568	NM_015090_exon_18_0_chr1_204949498_f	0	+
chr1	204950925	204951148	NM_015090_exon_19_0_chr1_204950926_f	0	+
chr1	204953154	204953270	NM_015090_exon_20_0_chr1_204953155_f	0	+
chr1	204955037	204955242	NM_015090_exon_21_0_chr1_204955038_f	0	+
chr1	204956545	204956668	NM_015090_exon_22_0_chr1_204956546_f	0	+
chr1	204957760	204957934	NM_015090_exon_23_0_chr1_204957761_f	0	+
chr1	204978684	204978816	NM_015090_exon_24_0_chr1_204978685_f	0	+
chr1	204981924	204981994	NM_015090_exon_25_0_chr1_204981925_f	0	+
chr1	204985435	204991950	NM_015090_exon_26_0_chr1_204985436_f	0	+
chr1	205111630	205116873	NM_015375_exon_0_0_chr1_205111631_r	0	-
chr1	205117332	205117467	NM_015375_exon_1_0_chr1_205117333_r	0	-
chr1	205119807	205119922	NM_015375_exon_2_0_chr1_205119808_r	0	-
chr1	205126400	205126514	NM_015375_exon_3_0_chr1_205126401_r	0	-
chr1	205128674	205128807	NM_015375_exon_4_0_chr1_205128675_r	0	-
chr1	205129241	205129398	NM_015375_exon_5_0_chr1_205129242_r	0	-
chr1	205130385	205130515	NM_015375_exon_6_0_chr1_205130386_r	0	-
chr1	205131163	205131340	NM_015375_exon_7_0_chr1_205131164_r	0	-
chr1	205132050	205132134	NM_015375_exon_8_0_chr1_205132051_r	0	-
chr1	205132850	205133083	NM_015375_exon_9_0_chr1_205132851_r	0	-
chr1	205138290	205138960	NM_015375_exon_10_0_chr1_205138291_r	0	-
chr1	205156545	205156934	NM_015375_exon_11_0_chr1_205156546_r	0	-
chr1	205180398	205180727	NM_015375_exon_12_0_chr1_205180399_r	0	-
chr1	205350505	205350984	NM_001199051_exon_0_0_chr1_205350506_r	0	-
chr1	205353415	205353492	NM_001199051_exon_1_0_chr1_205353416_r	0	-
chr1	205385359	205385424	NM_001199051_exon_2_0_chr1_205385360_r	0	-
chr1	205389582	205389702	NM_001199051_exon_3_0_chr1_205389583_r	0	-
chr1	205391117	205391214	NM_001199051_exon_4_0_chr1_205391118_r	0	-
chr1	205350505	205350984	NR_037583_exon_0_0_chr1_205350506_r	0	-
chr1	205353415	205353492	NR_037583_exon_1_0_chr1_205353416_r	0	-
chr1	205389582	205389702	NR_037583_exon_2_0_chr1_205389583_r	0	-
chr1	205391117	205391214	NR_037583_exon_3_0_chr1_205391118_r	0	-
chr1	205111630	205116873	NM_199462_exon_0_0_chr1_205111631_r	0	-
chr1	205119807	205119922	NM_199462_exon_1_0_chr1_205119808_r	0	-
chr1	205126400	205126514	NM_199462_exon_2_0_chr1_205126401_r	0	-
chr1	205128674	205128807	NM_199462_exon_3_0_chr1_205128675_r	0	-
chr1	205129241	205129398	NM_199462_exon_4_0_chr1_205129242_r	0	-
chr1	205130385	205130515	NM_199462_exon_5_0_chr1_205130386_r	0	-
chr1	205131163	205131340	NM_199462_exon_6_0_chr1_205131164_r	0	-
chr1	205132050	205132134	NM_199462_exon_7_0_chr1_205132051_r	0	-
chr1	205132850	205133083	NM_199462_exon_8_0_chr1_205132851_r	0	-
chr1	205138290	205138960	NM_199462_exon_9_0_chr1_205138291_r	0	-
chr1	205156545	205156934	NM_199462_exon_10_0_chr1_205156546_r	0	-
chr1	205180398	205180727	NM_199462_exon_11_0_chr1_205180399_r	0	-
chr1	204797781	204797910	NM_001160333_exon_0_0_chr1_204797782_f	0	+
chr1	204889759	204889868	NM_001160333_exon_1_0_chr1_204889760_f	0	+
chr1	204913353	204913534	NM_001160333_exon_2_0_chr1_204913354_f	0	+
chr1	204921138	204921244	NM_001160333_exon_3_0_chr1_204921139_f	0	+
chr1	204923315	204923512	NM_001160333_exon_4_0_chr1_204923316_f	0	+
chr1	204923956	204924079	NM_001160333_exon_5_0_chr1_204923957_f	0	+
chr1	204926783	204926954	NM_001160333_exon_6_0_chr1_204926784_f	0	+
chr1	204937376	204937488	NM_001160333_exon_7_0_chr1_204937377_f	0	+
chr1	204937925	204938110	NM_001160333_exon_8_0_chr1_204937926_f	0	+
chr1	204939743	204939875	NM_001160333_exon_9_0_chr1_204939744_f	0	+
chr1	204942403	204942547	NM_001160333_exon_10_0_chr1_204942404_f	0	+
chr1	204943306	204943418	NM_001160333_exon_11_0_chr1_204943307_f	0	+
chr1	204943784	204943951	NM_001160333_exon_12_0_chr1_204943785_f	0	+
chr1	204944398	204944546	NM_001160333_exon_13_0_chr1_204944399_f	0	+
chr1	204945798	204946274	NM_001160333_exon_14_0_chr1_204945799_f	0	+
chr1	205350505	205350984	NM_001199052_exon_0_0_chr1_205350506_r	0	-
chr1	205389582	205389702	NM_001199052_exon_1_0_chr1_205389583_r	0	-
chr1	205391117	205391214	NM_001199052_exon_2_0_chr1_205391118_r	0	-
chr1	204797781	204797910	NM_001005388_exon_0_0_chr1_204797782_f	0	+
chr1	204889759	204889868	NM_001005388_exon_1_0_chr1_204889760_f	0	+
chr1	204913353	204913534	NM_001005388_exon_2_0_chr1_204913354_f	0	+
chr1	204919684	204919702	NM_001005388_exon_3_0_chr1_204919685_f	0	+
chr1	204921138	204921244	NM_001005388_exon_4_0_chr1_204921139_f	0	+
chr1	204923315	204923512	NM_001005388_exon_5_0_chr1_204923316_f	0	+
chr1	204923956	204924079	NM_001005388_exon_6_0_chr1_204923957_f	0	+
chr1	204926783	204926954	NM_001005388_exon_7_0_chr1_204926784_f	0	+
chr1	204937376	204937488	NM_001005388_exon_8_0_chr1_204937377_f	0	+
chr1	204937925	204938110	NM_001005388_exon_9_0_chr1_204937926_f	0	+
chr1	204939743	204939875	NM_001005388_exon_10_0_chr1_204939744_f	0	+
chr1	204942403	204942547	NM_001005388_exon_11_0_chr1_204942404_f	0	+
chr1	204943306	204943418	NM_001005388_exon_12_0_chr1_204943307_f	0	+
chr1	204943784	204943951	NM_001005388_exon_13_0_chr1_204943785_f	0	+
chr1	204944398	204944546	NM_001005388_exon_14_0_chr1_204944399_f	0	+
chr1	204945798	204945923	NM_001005388_exon_15_0_chr1_204945799_f	0	+
chr1	204946808	204946853	NM_001005388_exon_16_0_chr1_204946809_f	0	+
chr1	204948095	204948197	NM_001005388_exon_17_0_chr1_204948096_f	0	+
chr1	204948489	204948687	NM_001005388_exon_18_0_chr1_204948490_f	0	+
chr1	204949497	204949568	NM_001005388_exon_19_0_chr1_204949498_f	0	+
chr1	204950925	204951148	NM_001005388_exon_20_0_chr1_204950926_f	0	+
chr1	204956545	204956668	NM_001005388_exon_21_0_chr1_204956546_f	0	+
chr1	204957760	204957934	NM_001005388_exon_22_0_chr1_204957761_f	0	+
chr1	204960419	204960434	NM_001005388_exon_23_0_chr1_204960420_f	0	+
chr1	204966297	204966534	NM_001005388_exon_24_0_chr1_204966298_f	0	+
chr1	204970297	204970414	NM_001005388_exon_25_0_chr1_204970298_f	0	+
chr1	204971723	204971876	NM_001005388_exon_26_0_chr1_204971724_f	0	+
chr1	204978684	204978816	NM_001005388_exon_27_0_chr1_204978685_f	0	+
chr1	204981924	204981994	NM_001005388_exon_28_0_chr1_204981925_f	0	+
chr1	204985435	204991950	NM_001005388_exon_29_0_chr1_204985436_f	0	+
chr1	205350505	205350984	NM_001001552_exon_0_0_chr1_205350506_r	0	-
chr1	205388357	205388480	NM_001001552_exon_1_0_chr1_205388358_r	0	-
chr1	205389582	205389702	NM_001001552_exon_2_0_chr1_205389583_r	0	-
chr1	205391117	205391214	NM_001001552_exon_3_0_chr1_205391118_r	0	-
chr1	204797781	204797910	NM_001005389_exon_0_0_chr1_204797782_f	0	+
chr1	204889759	204889868	NM_001005389_exon_1_0_chr1_204889760_f	0	+
chr1	204913353	204913534	NM_001005389_exon_2_0_chr1_204913354_f	0	+
chr1	204919684	204919702	NM_001005389_exon_3_0_chr1_204919685_f	0	+
chr1	204921138	204921244	NM_001005389_exon_4_0_chr1_204921139_f	0	+
chr1	204923315	204923512	NM_001005389_exon_5_0_chr1_204923316_f	0	+
chr1	204923956	204924079	NM_001005389_exon_6_0_chr1_204923957_f	0	+
chr1	204926783	204926954	NM_001005389_exon_7_0_chr1_204926784_f	0	+
chr1	204937376	204937488	NM_001005389_exon_8_0_chr1_204937377_f	0	+
chr1	204937925	204938110	NM_001005389_exon_9_0_chr1_204937926_f	0	+
chr1	204939743	204939875	NM_001005389_exon_10_0_chr1_204939744_f	0	+
chr1	204942403	204942547	NM_001005389_exon_11_0_chr1_204942404_f	0	+
chr1	204943306	204943418	NM_001005389_exon_12_0_chr1_204943307_f	0	+
chr1	204943784	204943951	NM_001005389_exon_13_0_chr1_204943785_f	0	+
chr1	204944398	204944546	NM_001005389_exon_14_0_chr1_204944399_f	0	+
chr1	204945798	204946274	NM_001005389_exon_15_0_chr1_204945799_f	0	+
chr1	204586302	204589346	NM_201630_exon_0_0_chr1_204586303_r	0	-
chr1	204654447	204654597	NM_201630_exon_1_0_chr1_204654448_r	0	-
chr1	204797779	204797910	NM_001365986_exon_0_0_chr1_204797780_f	0	+
chr1	204889759	204889868	NM_001365986_exon_1_0_chr1_204889760_f	0	+
chr1	204913353	204913534	NM_001365986_exon_2_0_chr1_204913354_f	0	+
chr1	204921138	204921244	NM_001365986_exon_3_0_chr1_204921139_f	0	+
chr1	204923315	204923512	NM_001365986_exon_4_0_chr1_204923316_f	0	+
chr1	204923956	204924079	NM_001365986_exon_5_0_chr1_204923957_f	0	+
chr1	204926783	204926954	NM_001365986_exon_6_0_chr1_204926784_f	0	+
chr1	204931235	204931286	NM_001365986_exon_7_0_chr1_204931236_f	0	+
chr1	204937376	204937488	NM_001365986_exon_8_0_chr1_204937377_f	0	+
chr1	204937925	204938110	NM_001365986_exon_9_0_chr1_204937926_f	0	+
chr1	204939743	204939875	NM_001365986_exon_10_0_chr1_204939744_f	0	+
chr1	204942403	204942547	NM_001365986_exon_11_0_chr1_204942404_f	0	+
chr1	204943306	204943418	NM_001365986_exon_12_0_chr1_204943307_f	0	+
chr1	204943784	204943951	NM_001365986_exon_13_0_chr1_204943785_f	0	+
chr1	204944398	204944546	NM_001365986_exon_14_0_chr1_204944399_f	0	+
chr1	204945798	204945923	NM_001365986_exon_15_0_chr1_204945799_f	0	+
chr1	204948095	204948197	NM_001365986_exon_16_0_chr1_204948096_f	0	+
chr1	204948489	204948687	NM_001365986_exon_17_0_chr1_204948490_f	0	+
chr1	204949497	204949568	NM_001365986_exon_18_0_chr1_204949498_f	0	+
chr1	204950925	204951148	NM_001365986_exon_19_0_chr1_204950926_f	0	+
chr1	204956545	204956668	NM_001365986_exon_20_0_chr1_204956546_f	0	+
chr1	204957760	204957934	NM_001365986_exon_21_0_chr1_204957761_f	0	+
chr1	204978684	204978816	NM_001365986_exon_22_0_chr1_204978685_f	0	+
chr1	204981924	204981994	NM_001365986_exon_23_0_chr1_204981925_f	0	+
chr1	204985435	204991950	NM_001365986_exon_24_0_chr1_204985436_f	0	+
chr1	207217193	207223068	NM_001276320_exon_0_0_chr1_207217194_r	0	-
chr1	207224032	207224192	NM_001276320_exon_1_0_chr1_207224033_r	0	-
chr1	207225529	207225668	NM_001276320_exon_2_0_chr1_207225530_r	0	-
chr1	207226208	207226325	NM_001276320_exon_3_0_chr1_207226209_r	0	-
chr1	207076630	207078492	NM_005449_exon_0_0_chr1_207076631_r	0	-
chr1	207082806	207082865	NM_005449_exon_1_0_chr1_207082807_r	0	-
chr1	207083069	207083213	NM_005449_exon_2_0_chr1_207083070_r	0	-
chr1	207083554	207083685	NM_005449_exon_3_0_chr1_207083555_r	0	-
chr1	207085074	207085297	NM_005449_exon_4_0_chr1_207085075_r	0	-
chr1	207086273	207086387	NM_005449_exon_5_0_chr1_207086274_r	0	-
chr1	207087103	207087439	NM_005449_exon_6_0_chr1_207087104_r	0	-
chr1	207095162	207095378	NM_005449_exon_7_0_chr1_207095163_r	0	-
chr1	207076630	207078492	NM_001193338_exon_0_0_chr1_207076631_r	0	-
chr1	207082806	207082865	NM_001193338_exon_1_0_chr1_207082807_r	0	-
chr1	207083069	207083213	NM_001193338_exon_2_0_chr1_207083070_r	0	-
chr1	207085074	207085297	NM_001193338_exon_3_0_chr1_207085075_r	0	-
chr1	207086273	207086387	NM_001193338_exon_4_0_chr1_207086274_r	0	-
chr1	207087103	207087439	NM_001193338_exon_5_0_chr1_207087104_r	0	-
chr1	207095162	207095235	NM_001193338_exon_6_0_chr1_207095163_r	0	-
chr1	207076630	207078492	NM_001142473_exon_0_0_chr1_207076631_r	0	-
chr1	207082806	207082865	NM_001142473_exon_1_0_chr1_207082807_r	0	-
chr1	207083069	207083213	NM_001142473_exon_2_0_chr1_207083070_r	0	-
chr1	207083554	207083685	NM_001142473_exon_3_0_chr1_207083555_r	0	-
chr1	207085074	207085297	NM_001142473_exon_4_0_chr1_207085075_r	0	-
chr1	207086273	207086387	NM_001142473_exon_5_0_chr1_207086274_r	0	-
chr1	207095162	207095378	NM_001142473_exon_6_0_chr1_207095163_r	0	-
chr1	206680862	206681392	NM_182664_exon_0_0_chr1_206680863_f	0	+
chr1	206711500	206711622	NM_182664_exon_1_0_chr1_206711501_f	0	+
chr1	206756600	206756711	NM_182664_exon_2_0_chr1_206756601_f	0	+
chr1	206757718	206758016	NM_182664_exon_3_0_chr1_206757719_f	0	+
chr1	206760157	206762616	NM_182664_exon_4_0_chr1_206760158_f	0	+
chr1	206680862	206681392	NM_182663_exon_0_0_chr1_206680863_f	0	+
chr1	206711500	206711622	NM_182663_exon_1_0_chr1_206711501_f	0	+
chr1	206756600	206756711	NM_182663_exon_2_0_chr1_206756601_f	0	+
chr1	206757718	206758016	NM_182663_exon_3_0_chr1_206757719_f	0	+
chr1	206758511	206758627	NM_182663_exon_4_0_chr1_206758512_f	0	+
chr1	206760157	206762616	NM_182663_exon_5_0_chr1_206760158_f	0	+
chr1	207818457	207818675	NM_175710_exon_0_0_chr1_207818458_f	0	+
chr1	207850733	207850913	NM_175710_exon_1_0_chr1_207850734_f	0	+
chr1	207851542	207851642	NM_175710_exon_2_0_chr1_207851543_f	0	+
chr1	207857216	207857302	NM_175710_exon_3_0_chr1_207857217_f	0	+
chr1	207867697	207868096	NM_175710_exon_4_0_chr1_207867698_f	0	+
chr1	207870847	207871024	NM_175710_exon_5_0_chr1_207870848_f	0	+
chr1	207871115	207871218	NM_175710_exon_6_0_chr1_207871116_f	0	+
chr1	207872533	207872619	NM_175710_exon_7_0_chr1_207872534_f	0	+
chr1	207874863	207874963	NM_175710_exon_8_0_chr1_207874864_f	0	+
chr1	207881522	207881608	NM_175710_exon_9_0_chr1_207881523_f	0	+
chr1	207890808	207891036	NM_175710_exon_10_0_chr1_207890809_f	0	+
chr1	207896962	207897036	NM_175710_exon_11_0_chr1_207896963_f	0	+
chr1	208195587	208200683	NM_025179_exon_0_0_chr1_208195588_r	0	-
chr1	208201353	208201504	NM_025179_exon_1_0_chr1_208201354_r	0	-
chr1	208202174	208202387	NM_025179_exon_2_0_chr1_208202175_r	0	-
chr1	208204934	208205104	NM_025179_exon_3_0_chr1_208204935_r	0	-
chr1	208206663	208206854	NM_025179_exon_4_0_chr1_208206664_r	0	-
chr1	208207837	208207937	NM_025179_exon_5_0_chr1_208207838_r	0	-
chr1	208211715	208211819	NM_025179_exon_6_0_chr1_208211716_r	0	-
chr1	208212169	208212329	NM_025179_exon_7_0_chr1_208212170_r	0	-
chr1	208212965	208213112	NM_025179_exon_8_0_chr1_208212966_r	0	-
chr1	208213336	208213403	NM_025179_exon_9_0_chr1_208213337_r	0	-
chr1	208215442	208215711	NM_025179_exon_10_0_chr1_208215443_r	0	-
chr1	208216405	208216548	NM_025179_exon_11_0_chr1_208216406_r	0	-
chr1	208217852	208218087	NM_025179_exon_12_0_chr1_208217853_r	0	-
chr1	208218411	208218555	NM_025179_exon_13_0_chr1_208218412_r	0	-
chr1	208219222	208219462	NM_025179_exon_14_0_chr1_208219223_r	0	-
chr1	208224353	208224447	NM_025179_exon_15_0_chr1_208224354_r	0	-
chr1	208224600	208224768	NM_025179_exon_16_0_chr1_208224601_r	0	-
chr1	208225671	208225808	NM_025179_exon_17_0_chr1_208225672_r	0	-
chr1	208227765	208227883	NM_025179_exon_18_0_chr1_208227766_r	0	-
chr1	208234030	208234182	NM_025179_exon_19_0_chr1_208234031_r	0	-
chr1	208252604	208252795	NM_025179_exon_20_0_chr1_208252605_r	0	-
chr1	208255756	208255853	NM_025179_exon_21_0_chr1_208255757_r	0	-
chr1	208257724	208257925	NM_025179_exon_22_0_chr1_208257725_r	0	-
chr1	208266130	208266245	NM_025179_exon_23_0_chr1_208266131_r	0	-
chr1	208269373	208269470	NM_025179_exon_24_0_chr1_208269374_r	0	-
chr1	208270074	208270228	NM_025179_exon_25_0_chr1_208270075_r	0	-
chr1	208272190	208272314	NM_025179_exon_26_0_chr1_208272191_r	0	-
chr1	208276491	208276592	NM_025179_exon_27_0_chr1_208276492_r	0	-
chr1	208315673	208315808	NM_025179_exon_28_0_chr1_208315674_r	0	-
chr1	208383624	208383807	NM_025179_exon_29_0_chr1_208383625_r	0	-
chr1	208390079	208391347	NM_025179_exon_30_0_chr1_208390080_r	0	-
chr1	208416987	208417665	NM_025179_exon_31_0_chr1_208416988_r	0	-
chr1	207669472	207669733	NM_000573_exon_0_0_chr1_207669473_f	0	+
chr1	207679248	207679428	NM_000573_exon_1_0_chr1_207679249_f	0	+
chr1	207680058	207680158	NM_000573_exon_2_0_chr1_207680059_f	0	+
chr1	207684913	207684999	NM_000573_exon_3_0_chr1_207684914_f	0	+
chr1	207696955	207697354	NM_000573_exon_4_0_chr1_207696956_f	0	+
chr1	207700097	207700274	NM_000573_exon_5_0_chr1_207700098_f	0	+
chr1	207700365	207700468	NM_000573_exon_6_0_chr1_207700366_f	0	+
chr1	207702060	207702146	NM_000573_exon_7_0_chr1_207702061_f	0	+
chr1	207724079	207724298	NM_000573_exon_8_0_chr1_207724080_f	0	+
chr1	207725308	207725488	NM_000573_exon_9_0_chr1_207725309_f	0	+
chr1	207726096	207726196	NM_000573_exon_10_0_chr1_207726097_f	0	+
chr1	207731882	207731968	NM_000573_exon_11_0_chr1_207731883_f	0	+
chr1	207734083	207734482	NM_000573_exon_12_0_chr1_207734084_f	0	+
chr1	207737208	207737385	NM_000573_exon_13_0_chr1_207737209_f	0	+
chr1	207737476	207737579	NM_000573_exon_14_0_chr1_207737477_f	0	+
chr1	207739182	207739268	NM_000573_exon_15_0_chr1_207739183_f	0	+
chr1	207741168	207741387	NM_000573_exon_16_0_chr1_207741169_f	0	+
chr1	207742403	207742583	NM_000573_exon_17_0_chr1_207742404_f	0	+
chr1	207743191	207743291	NM_000573_exon_18_0_chr1_207743192_f	0	+
chr1	207748939	207749025	NM_000573_exon_19_0_chr1_207748940_f	0	+
chr1	207751149	207751548	NM_000573_exon_20_0_chr1_207751150_f	0	+
chr1	207753584	207753761	NM_000573_exon_21_0_chr1_207753585_f	0	+
chr1	207753855	207753958	NM_000573_exon_22_0_chr1_207753856_f	0	+
chr1	207755262	207755348	NM_000573_exon_23_0_chr1_207755263_f	0	+
chr1	207757993	207758221	NM_000573_exon_24_0_chr1_207757994_f	0	+
chr1	207760730	207760910	NM_000573_exon_25_0_chr1_207760731_f	0	+
chr1	207762019	207762119	NM_000573_exon_26_0_chr1_207762020_f	0	+
chr1	207780595	207780681	NM_000573_exon_27_0_chr1_207780596_f	0	+
chr1	207782634	207783033	NM_000573_exon_28_0_chr1_207782635_f	0	+
chr1	207785021	207785198	NM_000573_exon_29_0_chr1_207785022_f	0	+
chr1	207785283	207785386	NM_000573_exon_30_0_chr1_207785284_f	0	+
chr1	207787748	207787834	NM_000573_exon_31_0_chr1_207787749_f	0	+
chr1	207789919	207790147	NM_000573_exon_32_0_chr1_207789920_f	0	+
chr1	207791415	207791592	NM_000573_exon_33_0_chr1_207791416_f	0	+
chr1	207793224	207793410	NM_000573_exon_34_0_chr1_207793225_f	0	+
chr1	207795317	207795341	NM_000573_exon_35_0_chr1_207795318_f	0	+
chr1	207796337	207796413	NM_000573_exon_36_0_chr1_207796338_f	0	+
chr1	207803861	207803966	NM_000573_exon_37_0_chr1_207803862_f	0	+
chr1	207812741	207815110	NM_000573_exon_38_0_chr1_207812742_f	0	+
chr1	207669472	207669733	NM_000651_exon_0_0_chr1_207669473_f	0	+
chr1	207679248	207679428	NM_000651_exon_1_0_chr1_207679249_f	0	+
chr1	207680058	207680158	NM_000651_exon_2_0_chr1_207680059_f	0	+
chr1	207684913	207684999	NM_000651_exon_3_0_chr1_207684914_f	0	+
chr1	207696955	207697354	NM_000651_exon_4_0_chr1_207696956_f	0	+
chr1	207700097	207700274	NM_000651_exon_5_0_chr1_207700098_f	0	+
chr1	207700365	207700468	NM_000651_exon_6_0_chr1_207700366_f	0	+
chr1	207702060	207702146	NM_000651_exon_7_0_chr1_207702061_f	0	+
chr1	207705524	207705743	NM_000651_exon_8_0_chr1_207705525_f	0	+
chr1	207706753	207706933	NM_000651_exon_9_0_chr1_207706754_f	0	+
chr1	207707541	207707641	NM_000651_exon_10_0_chr1_207707542_f	0	+
chr1	207713325	207713411	NM_000651_exon_11_0_chr1_207713326_f	0	+
chr1	207715526	207715925	NM_000651_exon_12_0_chr1_207715527_f	0	+
chr1	207718652	207718829	NM_000651_exon_13_0_chr1_207718653_f	0	+
chr1	207718920	207719023	NM_000651_exon_14_0_chr1_207718921_f	0	+
chr1	207720615	207720701	NM_000651_exon_15_0_chr1_207720616_f	0	+
chr1	207724079	207724298	NM_000651_exon_16_0_chr1_207724080_f	0	+
chr1	207725308	207725488	NM_000651_exon_17_0_chr1_207725309_f	0	+
chr1	207726096	207726196	NM_000651_exon_18_0_chr1_207726097_f	0	+
chr1	207731882	207731968	NM_000651_exon_19_0_chr1_207731883_f	0	+
chr1	207734083	207734482	NM_000651_exon_20_0_chr1_207734084_f	0	+
chr1	207737208	207737385	NM_000651_exon_21_0_chr1_207737209_f	0	+
chr1	207737476	207737579	NM_000651_exon_22_0_chr1_207737477_f	0	+
chr1	207739182	207739268	NM_000651_exon_23_0_chr1_207739183_f	0	+
chr1	207741168	207741387	NM_000651_exon_24_0_chr1_207741169_f	0	+
chr1	207742403	207742583	NM_000651_exon_25_0_chr1_207742404_f	0	+
chr1	207743191	207743291	NM_000651_exon_26_0_chr1_207743192_f	0	+
chr1	207748939	207749025	NM_000651_exon_27_0_chr1_207748940_f	0	+
chr1	207751149	207751548	NM_000651_exon_28_0_chr1_207751150_f	0	+
chr1	207753584	207753761	NM_000651_exon_29_0_chr1_207753585_f	0	+
chr1	207753855	207753958	NM_000651_exon_30_0_chr1_207753856_f	0	+
chr1	207755262	207755348	NM_000651_exon_31_0_chr1_207755263_f	0	+
chr1	207757993	207758221	NM_000651_exon_32_0_chr1_207757994_f	0	+
chr1	207760730	207760910	NM_000651_exon_33_0_chr1_207760731_f	0	+
chr1	207762019	207762119	NM_000651_exon_34_0_chr1_207762020_f	0	+
chr1	207780595	207780681	NM_000651_exon_35_0_chr1_207780596_f	0	+
chr1	207782634	207783033	NM_000651_exon_36_0_chr1_207782635_f	0	+
chr1	207785021	207785198	NM_000651_exon_37_0_chr1_207785022_f	0	+
chr1	207785283	207785386	NM_000651_exon_38_0_chr1_207785284_f	0	+
chr1	207787748	207787834	NM_000651_exon_39_0_chr1_207787749_f	0	+
chr1	207789919	207790147	NM_000651_exon_40_0_chr1_207789920_f	0	+
chr1	207791415	207791592	NM_000651_exon_41_0_chr1_207791416_f	0	+
chr1	207793224	207793410	NM_000651_exon_42_0_chr1_207793225_f	0	+
chr1	207795317	207795341	NM_000651_exon_43_0_chr1_207795318_f	0	+
chr1	207796337	207796413	NM_000651_exon_44_0_chr1_207796338_f	0	+
chr1	207803861	207803966	NM_000651_exon_45_0_chr1_207803862_f	0	+
chr1	207812741	207815110	NM_000651_exon_46_0_chr1_207812742_f	0	+
chr1	209834703	209834912	NR_134511_exon_0_0_chr1_209834704_r	0	-
chr1	209836255	209836406	NR_134511_exon_1_0_chr1_209836256_r	0	-
chr1	209848566	209848594	NR_134511_exon_2_0_chr1_209848567_r	0	-
chr1	209834703	209834912	NR_134510_exon_0_0_chr1_209834704_r	0	-
chr1	209836255	209836406	NR_134510_exon_1_0_chr1_209836256_r	0	-
chr1	209915841	209915907	NR_134510_exon_2_0_chr1_209915842_r	0	-
chr1	210111518	210111622	NM_001256006_exon_0_0_chr1_210111519_f	0	+
chr1	210126053	210126101	NM_001256006_exon_1_0_chr1_210126054_f	0	+
chr1	210126399	210126604	NM_001256006_exon_2_0_chr1_210126400_f	0	+
chr1	210186977	210187142	NM_001256006_exon_3_0_chr1_210186978_f	0	+
chr1	210194383	210194599	NM_001256006_exon_4_0_chr1_210194384_f	0	+
chr1	210267666	210267938	NM_001256006_exon_5_0_chr1_210267667_f	0	+
chr1	210273356	210273806	NM_001256006_exon_6_0_chr1_210273357_f	0	+
chr1	210329065	210329255	NM_001256006_exon_7_0_chr1_210329066_f	0	+
chr1	210334073	210337633	NM_001256006_exon_8_0_chr1_210334074_f	0	+
chr1	209958967	209961989	NM_006147_exon_0_0_chr1_209958968_r	0	-
chr1	209963011	209963130	NM_006147_exon_1_0_chr1_209963012_r	0	-
chr1	209963839	209964232	NM_006147_exon_2_0_chr1_209963840_r	0	-
chr1	209965613	209965772	NM_006147_exon_3_0_chr1_209965614_r	0	-
chr1	209968634	209968763	NM_006147_exon_4_0_chr1_209968635_r	0	-
chr1	209969692	209969897	NM_006147_exon_5_0_chr1_209969693_r	0	-
chr1	209974584	209974761	NM_006147_exon_6_0_chr1_209974585_r	0	-
chr1	209975316	209975388	NM_006147_exon_7_0_chr1_209975317_r	0	-
chr1	209979291	209979520	NM_006147_exon_8_0_chr1_209979292_r	0	-
chr1	210111518	210111622	NM_001146264_exon_0_0_chr1_210111519_f	0	+
chr1	210126053	210126101	NM_001146264_exon_1_0_chr1_210126054_f	0	+
chr1	210139237	210139358	NM_001146264_exon_2_0_chr1_210139238_f	0	+
chr1	210186977	210187142	NM_001146264_exon_3_0_chr1_210186978_f	0	+
chr1	210194383	210194599	NM_001146264_exon_4_0_chr1_210194384_f	0	+
chr1	210267666	210267938	NM_001146264_exon_5_0_chr1_210267667_f	0	+
chr1	210273356	210273806	NM_001146264_exon_6_0_chr1_210273357_f	0	+
chr1	210329065	210329255	NM_001146264_exon_7_0_chr1_210329066_f	0	+
chr1	210334073	210337633	NM_001146264_exon_8_0_chr1_210334074_f	0	+
chr1	210111518	210111622	NR_027459_exon_0_0_chr1_210111519_f	0	+
chr1	210126053	210126101	NR_027459_exon_1_0_chr1_210126054_f	0	+
chr1	210126399	210126604	NR_027459_exon_2_0_chr1_210126400_f	0	+
chr1	210186977	210187142	NR_027459_exon_3_0_chr1_210186978_f	0	+
chr1	210194383	210194599	NR_027459_exon_4_0_chr1_210194384_f	0	+
chr1	210267666	210267938	NR_027459_exon_5_0_chr1_210267667_f	0	+
chr1	210273356	210273535	NR_027459_exon_6_0_chr1_210273357_f	0	+
chr1	210329065	210329255	NR_027459_exon_7_0_chr1_210329066_f	0	+
chr1	210334073	210337633	NR_027459_exon_8_0_chr1_210334074_f	0	+
chr1	210111518	210111622	NM_001146261_exon_0_0_chr1_210111519_f	0	+
chr1	210126053	210126101	NM_001146261_exon_1_0_chr1_210126054_f	0	+
chr1	210139237	210139358	NM_001146261_exon_2_0_chr1_210139238_f	0	+
chr1	210186977	210187142	NM_001146261_exon_3_0_chr1_210186978_f	0	+
chr1	210194383	210194599	NM_001146261_exon_4_0_chr1_210194384_f	0	+
chr1	210267666	210267938	NM_001146261_exon_5_0_chr1_210267667_f	0	+
chr1	210273356	210273806	NM_001146261_exon_6_0_chr1_210273357_f	0	+
chr1	210329065	210329255	NM_001146261_exon_7_0_chr1_210329066_f	0	+
chr1	210332765	210332822	NM_001146261_exon_8_0_chr1_210332766_f	0	+
chr1	210334073	210337633	NM_001146261_exon_9_0_chr1_210334074_f	0	+
chr1	210111518	210111622	NM_001146262_exon_0_0_chr1_210111519_f	0	+
chr1	210126053	210126101	NM_001146262_exon_1_0_chr1_210126054_f	0	+
chr1	210186977	210187142	NM_001146262_exon_2_0_chr1_210186978_f	0	+
chr1	210194383	210194599	NM_001146262_exon_3_0_chr1_210194384_f	0	+
chr1	210267666	210267938	NM_001146262_exon_4_0_chr1_210267667_f	0	+
chr1	210273356	210273806	NM_001146262_exon_5_0_chr1_210273357_f	0	+
chr1	210329065	210329255	NM_001146262_exon_6_0_chr1_210329066_f	0	+
chr1	210332765	210332822	NM_001146262_exon_7_0_chr1_210332766_f	0	+
chr1	210334073	210337633	NM_001146262_exon_8_0_chr1_210334074_f	0	+
chr1	210111518	210111622	NM_153262_exon_0_0_chr1_210111519_f	0	+
chr1	210126053	210126101	NM_153262_exon_1_0_chr1_210126054_f	0	+
chr1	210186977	210187142	NM_153262_exon_2_0_chr1_210186978_f	0	+
chr1	210194383	210194599	NM_153262_exon_3_0_chr1_210194384_f	0	+
chr1	210267666	210267938	NM_153262_exon_4_0_chr1_210267667_f	0	+
chr1	210273356	210273806	NM_153262_exon_5_0_chr1_210273357_f	0	+
chr1	210329065	210329255	NM_153262_exon_6_0_chr1_210329066_f	0	+
chr1	210334073	210337633	NM_153262_exon_7_0_chr1_210334074_f	0	+
chr1	209834703	209834912	NR_134509_exon_0_0_chr1_209834704_r	0	-
chr1	209836255	209836406	NR_134509_exon_1_0_chr1_209836256_r	0	-
chr1	209897374	209897470	NR_134509_exon_2_0_chr1_209897375_r	0	-
chr1	209958967	209961989	NM_001206696_exon_0_0_chr1_209958968_r	0	-
chr1	209963011	209963130	NM_001206696_exon_1_0_chr1_209963012_r	0	-
chr1	209963839	209964232	NM_001206696_exon_2_0_chr1_209963840_r	0	-
chr1	209965613	209965772	NM_001206696_exon_3_0_chr1_209965614_r	0	-
chr1	209968634	209968763	NM_001206696_exon_4_0_chr1_209968635_r	0	-
chr1	209969692	209969897	NM_001206696_exon_5_0_chr1_209969693_r	0	-
chr1	209979291	209979520	NM_001206696_exon_6_0_chr1_209979292_r	0	-
chr1	210851656	210857480	NM_002238_exon_0_0_chr1_210851657_r	0	-
chr1	210948689	210948886	NM_002238_exon_1_0_chr1_210948690_r	0	-
chr1	210970849	210971102	NM_002238_exon_2_0_chr1_210970850_r	0	-
chr1	210977308	210977508	NM_002238_exon_3_0_chr1_210977309_r	0	-
chr1	211092981	211093411	NM_002238_exon_4_0_chr1_211092982_r	0	-
chr1	211192205	211192598	NM_002238_exon_5_0_chr1_211192206_r	0	-
chr1	211256121	211256240	NM_002238_exon_6_0_chr1_211256122_r	0	-
chr1	211263903	211264032	NM_002238_exon_7_0_chr1_211263904_r	0	-
chr1	211276837	211276944	NM_002238_exon_8_0_chr1_211276838_r	0	-
chr1	211280595	211280719	NM_002238_exon_9_0_chr1_211280596_r	0	-
chr1	211307208	211307457	NM_002238_exon_10_0_chr1_211307209_r	0	-
chr1	210851656	210857480	NM_172362_exon_0_0_chr1_210851657_r	0	-
chr1	210948689	210948886	NM_172362_exon_1_0_chr1_210948690_r	0	-
chr1	210970849	210971102	NM_172362_exon_2_0_chr1_210970850_r	0	-
chr1	210977308	210977508	NM_172362_exon_3_0_chr1_210977309_r	0	-
chr1	211092981	211093411	NM_172362_exon_4_0_chr1_211092982_r	0	-
chr1	211192124	211192598	NM_172362_exon_5_0_chr1_211192125_r	0	-
chr1	211256121	211256240	NM_172362_exon_6_0_chr1_211256122_r	0	-
chr1	211263903	211264032	NM_172362_exon_7_0_chr1_211263904_r	0	-
chr1	211276837	211276944	NM_172362_exon_8_0_chr1_211276838_r	0	-
chr1	211280595	211280719	NM_172362_exon_9_0_chr1_211280596_r	0	-
chr1	211307208	211307457	NM_172362_exon_10_0_chr1_211307209_r	0	-
chr1	211916798	211923392	NM_014873_exon_0_0_chr1_211916799_r	0	-
chr1	211924302	211924409	NM_014873_exon_1_0_chr1_211924303_r	0	-
chr1	211952259	211952386	NM_014873_exon_2_0_chr1_211952260_r	0	-
chr1	211956570	211956844	NM_014873_exon_3_0_chr1_211956571_r	0	-
chr1	211960973	211961069	NM_014873_exon_4_0_chr1_211960974_r	0	-
chr1	211966413	211966532	NM_014873_exon_5_0_chr1_211966414_r	0	-
chr1	212002400	212002665	NM_014873_exon_6_0_chr1_212002401_r	0	-
chr1	212003914	212004114	NM_014873_exon_7_0_chr1_212003915_r	0	-
chr1	211916798	211923392	NM_001320808_exon_0_0_chr1_211916799_r	0	-
chr1	211924302	211924409	NM_001320808_exon_1_0_chr1_211924303_r	0	-
chr1	211952259	211952386	NM_001320808_exon_2_0_chr1_211952260_r	0	-
chr1	211956570	211956844	NM_001320808_exon_3_0_chr1_211956571_r	0	-
chr1	211960973	211961069	NM_001320808_exon_4_0_chr1_211960974_r	0	-
chr1	211966413	211966532	NM_001320808_exon_5_0_chr1_211966414_r	0	-
chr1	212002400	212002665	NM_001320808_exon_6_0_chr1_212002401_r	0	-
chr1	212002791	212003580	NM_001320808_exon_7_0_chr1_212002792_r	0	-
chr1	212113740	212115453	NM_001199811_exon_0_0_chr1_212113741_r	0	-
chr1	212118125	212118311	NM_001199811_exon_1_0_chr1_212118126_r	0	-
chr1	212119948	212120047	NM_001199811_exon_2_0_chr1_212119949_r	0	-
chr1	212125952	212126043	NM_001199811_exon_3_0_chr1_212125953_r	0	-
chr1	212139771	212139840	NM_001199811_exon_4_0_chr1_212139772_r	0	-
chr1	212141219	212141323	NM_001199811_exon_5_0_chr1_212141220_r	0	-
chr1	212141854	212142049	NM_001199811_exon_6_0_chr1_212141855_r	0	-
chr1	212148507	212148714	NM_001199811_exon_7_0_chr1_212148508_r	0	-
chr1	212149923	212150061	NM_001199811_exon_8_0_chr1_212149924_r	0	-
chr1	212151613	212151853	NM_001199811_exon_9_0_chr1_212151614_r	0	-
chr1	212154434	212154532	NM_001199811_exon_10_0_chr1_212154435_r	0	-
chr1	212156017	212156152	NM_001199811_exon_11_0_chr1_212156018_r	0	-
chr1	212161227	212161345	NM_001199811_exon_12_0_chr1_212161228_r	0	-
chr1	212179980	212180103	NM_001199811_exon_13_0_chr1_212179981_r	0	-
chr1	212180591	212180791	NM_001199811_exon_14_0_chr1_212180592_r	0	-
chr1	212184716	212184763	NM_001199811_exon_15_0_chr1_212184717_r	0	-
chr1	212190227	212190365	NM_001199811_exon_16_0_chr1_212190228_r	0	-
chr1	212193463	212193610	NM_001199811_exon_17_0_chr1_212193464_r	0	-
chr1	212194424	212194554	NM_001199811_exon_18_0_chr1_212194425_r	0	-
chr1	212208685	212209002	NM_001199811_exon_19_0_chr1_212208686_r	0	-
chr1	212113740	212115453	NR_037667_exon_0_0_chr1_212113741_r	0	-
chr1	212118125	212118311	NR_037667_exon_1_0_chr1_212118126_r	0	-
chr1	212119948	212120047	NR_037667_exon_2_0_chr1_212119949_r	0	-
chr1	212125910	212126043	NR_037667_exon_3_0_chr1_212125911_r	0	-
chr1	212139771	212139840	NR_037667_exon_4_0_chr1_212139772_r	0	-
chr1	212141219	212141323	NR_037667_exon_5_0_chr1_212141220_r	0	-
chr1	212141854	212142049	NR_037667_exon_6_0_chr1_212141855_r	0	-
chr1	212148507	212148714	NR_037667_exon_7_0_chr1_212148508_r	0	-
chr1	212149923	212150061	NR_037667_exon_8_0_chr1_212149924_r	0	-
chr1	212151613	212151853	NR_037667_exon_9_0_chr1_212151614_r	0	-
chr1	212154434	212154532	NR_037667_exon_10_0_chr1_212154435_r	0	-
chr1	212156017	212156152	NR_037667_exon_11_0_chr1_212156018_r	0	-
chr1	212161227	212161345	NR_037667_exon_12_0_chr1_212161228_r	0	-
chr1	212179980	212180103	NR_037667_exon_13_0_chr1_212179981_r	0	-
chr1	212180591	212180791	NR_037667_exon_14_0_chr1_212180592_r	0	-
chr1	212184716	212184763	NR_037667_exon_15_0_chr1_212184717_r	0	-
chr1	212190227	212190365	NR_037667_exon_16_0_chr1_212190228_r	0	-
chr1	212193463	212193610	NR_037667_exon_17_0_chr1_212193464_r	0	-
chr1	212194062	212194096	NR_037667_exon_18_0_chr1_212194063_r	0	-
chr1	212194424	212194554	NR_037667_exon_19_0_chr1_212194425_r	0	-
chr1	212208685	212209002	NR_037667_exon_20_0_chr1_212208686_r	0	-
chr1	212113740	212115453	NM_001199812_exon_0_0_chr1_212113741_r	0	-
chr1	212118125	212118311	NM_001199812_exon_1_0_chr1_212118126_r	0	-
chr1	212119948	212119987	NM_001199812_exon_2_0_chr1_212119949_r	0	-
chr1	212125910	212126043	NM_001199812_exon_3_0_chr1_212125911_r	0	-
chr1	212139771	212139840	NM_001199812_exon_4_0_chr1_212139772_r	0	-
chr1	212141219	212141323	NM_001199812_exon_5_0_chr1_212141220_r	0	-
chr1	212141854	212142049	NM_001199812_exon_6_0_chr1_212141855_r	0	-
chr1	212148507	212148714	NM_001199812_exon_7_0_chr1_212148508_r	0	-
chr1	212149923	212150061	NM_001199812_exon_8_0_chr1_212149924_r	0	-
chr1	212151613	212151853	NM_001199812_exon_9_0_chr1_212151614_r	0	-
chr1	212154434	212154532	NM_001199812_exon_10_0_chr1_212154435_r	0	-
chr1	212156017	212156152	NM_001199812_exon_11_0_chr1_212156018_r	0	-
chr1	212161227	212161345	NM_001199812_exon_12_0_chr1_212161228_r	0	-
chr1	212179980	212180103	NM_001199812_exon_13_0_chr1_212179981_r	0	-
chr1	212180591	212180791	NM_001199812_exon_14_0_chr1_212180592_r	0	-
chr1	212184716	212184763	NM_001199812_exon_15_0_chr1_212184717_r	0	-
chr1	212190227	212190365	NM_001199812_exon_16_0_chr1_212190228_r	0	-
chr1	212193463	212193610	NM_001199812_exon_17_0_chr1_212193464_r	0	-
chr1	212194424	212194554	NM_001199812_exon_18_0_chr1_212194425_r	0	-
chr1	212208685	212209002	NM_001199812_exon_19_0_chr1_212208686_r	0	-
chr1	212113740	212115453	NM_001199809_exon_0_0_chr1_212113741_r	0	-
chr1	212118125	212118311	NM_001199809_exon_1_0_chr1_212118126_r	0	-
chr1	212119948	212120047	NM_001199809_exon_2_0_chr1_212119949_r	0	-
chr1	212125910	212126043	NM_001199809_exon_3_0_chr1_212125911_r	0	-
chr1	212139771	212139840	NM_001199809_exon_4_0_chr1_212139772_r	0	-
chr1	212141219	212141323	NM_001199809_exon_5_0_chr1_212141220_r	0	-
chr1	212141854	212142049	NM_001199809_exon_6_0_chr1_212141855_r	0	-
chr1	212148507	212148714	NM_001199809_exon_7_0_chr1_212148508_r	0	-
chr1	212149923	212150061	NM_001199809_exon_8_0_chr1_212149924_r	0	-
chr1	212151613	212151853	NM_001199809_exon_9_0_chr1_212151614_r	0	-
chr1	212154434	212154532	NM_001199809_exon_10_0_chr1_212154435_r	0	-
chr1	212156017	212156152	NM_001199809_exon_11_0_chr1_212156018_r	0	-
chr1	212161227	212161345	NM_001199809_exon_12_0_chr1_212161228_r	0	-
chr1	212179980	212180103	NM_001199809_exon_13_0_chr1_212179981_r	0	-
chr1	212180591	212180791	NM_001199809_exon_14_0_chr1_212180592_r	0	-
chr1	212184716	212184763	NM_001199809_exon_15_0_chr1_212184717_r	0	-
chr1	212190227	212190365	NM_001199809_exon_16_0_chr1_212190228_r	0	-
chr1	212194424	212194554	NM_001199809_exon_17_0_chr1_212194425_r	0	-
chr1	212208685	212209002	NM_001199809_exon_18_0_chr1_212208686_r	0	-
chr1	212113740	212115453	NM_015434_exon_0_0_chr1_212113741_r	0	-
chr1	212118125	212118311	NM_015434_exon_1_0_chr1_212118126_r	0	-
chr1	212119948	212120047	NM_015434_exon_2_0_chr1_212119949_r	0	-
chr1	212125910	212126043	NM_015434_exon_3_0_chr1_212125911_r	0	-
chr1	212139771	212139840	NM_015434_exon_4_0_chr1_212139772_r	0	-
chr1	212141219	212141323	NM_015434_exon_5_0_chr1_212141220_r	0	-
chr1	212141854	212142049	NM_015434_exon_6_0_chr1_212141855_r	0	-
chr1	212148507	212148714	NM_015434_exon_7_0_chr1_212148508_r	0	-
chr1	212149923	212150061	NM_015434_exon_8_0_chr1_212149924_r	0	-
chr1	212151613	212151853	NM_015434_exon_9_0_chr1_212151614_r	0	-
chr1	212154434	212154532	NM_015434_exon_10_0_chr1_212154435_r	0	-
chr1	212156017	212156152	NM_015434_exon_11_0_chr1_212156018_r	0	-
chr1	212161227	212161345	NM_015434_exon_12_0_chr1_212161228_r	0	-
chr1	212179980	212180103	NM_015434_exon_13_0_chr1_212179981_r	0	-
chr1	212180591	212180791	NM_015434_exon_14_0_chr1_212180592_r	0	-
chr1	212184716	212184763	NM_015434_exon_15_0_chr1_212184717_r	0	-
chr1	212190227	212190365	NM_015434_exon_16_0_chr1_212190228_r	0	-
chr1	212193463	212193610	NM_015434_exon_17_0_chr1_212193464_r	0	-
chr1	212194424	212194554	NM_015434_exon_18_0_chr1_212194425_r	0	-
chr1	212208685	212209002	NM_015434_exon_19_0_chr1_212208686_r	0	-
chr1	212458878	212459633	NM_006243_exon_0_0_chr1_212458879_f	0	+
chr1	212502476	212502673	NM_006243_exon_1_0_chr1_212502477_f	0	+
chr1	212506838	212506940	NM_006243_exon_2_0_chr1_212506839_f	0	+
chr1	212515529	212515622	NM_006243_exon_3_0_chr1_212515530_f	0	+
chr1	212519144	212519275	NM_006243_exon_4_0_chr1_212519145_f	0	+
chr1	212520688	212520748	NM_006243_exon_5_0_chr1_212520689_f	0	+
chr1	212521730	212521839	NM_006243_exon_6_0_chr1_212521731_f	0	+
chr1	212522530	212522584	NM_006243_exon_7_0_chr1_212522531_f	0	+
chr1	212529967	212530018	NM_006243_exon_8_0_chr1_212529968_f	0	+
chr1	212530291	212530411	NM_006243_exon_9_0_chr1_212530292_f	0	+
chr1	212530498	212530626	NM_006243_exon_10_0_chr1_212530499_f	0	+
chr1	212532027	212532129	NM_006243_exon_11_0_chr1_212532028_f	0	+
chr1	212533979	212535205	NM_006243_exon_12_0_chr1_212533980_f	0	+
chr1	213224574	213224851	NM_001349669_exon_0_0_chr1_213224575_f	0	+
chr1	213244347	213244383	NM_001349669_exon_1_0_chr1_213244348_f	0	+
chr1	213246211	213246328	NM_001349669_exon_2_0_chr1_213246212_f	0	+
chr1	213251037	213251158	NM_001349669_exon_3_0_chr1_213251038_f	0	+
chr1	213277795	213277911	NM_001349669_exon_4_0_chr1_213277796_f	0	+
chr1	213290658	213290752	NM_001349669_exon_5_0_chr1_213290659_f	0	+
chr1	213299108	213299186	NM_001349669_exon_6_0_chr1_213299109_f	0	+
chr1	213302869	213303232	NM_001349669_exon_7_0_chr1_213302870_f	0	+
chr1	213341200	213341316	NM_001349669_exon_8_0_chr1_213341201_f	0	+
chr1	213349742	213349835	NM_001349669_exon_9_0_chr1_213349743_f	0	+
chr1	213414044	213415640	NM_001349669_exon_10_0_chr1_213414045_f	0	+
chr1	213415911	213416001	NM_001349669_exon_11_0_chr1_213415912_f	0	+
chr1	213434900	213434983	NM_001349669_exon_12_0_chr1_213434901_f	0	+
chr1	213436063	213436159	NM_001349669_exon_13_0_chr1_213436064_f	0	+
chr1	213445866	213448117	NM_001349669_exon_14_0_chr1_213445867_f	0	+
chr1	213224574	213224851	NM_001349647_exon_0_0_chr1_213224575_f	0	+
chr1	213244347	213244383	NM_001349647_exon_1_0_chr1_213244348_f	0	+
chr1	213251037	213251158	NM_001349647_exon_2_0_chr1_213251038_f	0	+
chr1	213277795	213277911	NM_001349647_exon_3_0_chr1_213277796_f	0	+
chr1	213290658	213290752	NM_001349647_exon_4_0_chr1_213290659_f	0	+
chr1	213341200	213341316	NM_001349647_exon_5_0_chr1_213341201_f	0	+
chr1	213349742	213349835	NM_001349647_exon_6_0_chr1_213349743_f	0	+
chr1	213403839	213403887	NM_001349647_exon_7_0_chr1_213403840_f	0	+
chr1	213405465	213405598	NM_001349647_exon_8_0_chr1_213405466_f	0	+
chr1	213414044	213415640	NM_001349647_exon_9_0_chr1_213414045_f	0	+
chr1	213415911	213416001	NM_001349647_exon_10_0_chr1_213415912_f	0	+
chr1	213434900	213434983	NM_001349647_exon_11_0_chr1_213434901_f	0	+
chr1	213436063	213436159	NM_001349647_exon_12_0_chr1_213436064_f	0	+
chr1	213445866	213448117	NM_001349647_exon_13_0_chr1_213445867_f	0	+
chr1	213224574	213224851	NM_001349646_exon_0_0_chr1_213224575_f	0	+
chr1	213244347	213244383	NM_001349646_exon_1_0_chr1_213244348_f	0	+
chr1	213251037	213251158	NM_001349646_exon_2_0_chr1_213251038_f	0	+
chr1	213277795	213277911	NM_001349646_exon_3_0_chr1_213277796_f	0	+
chr1	213290658	213290752	NM_001349646_exon_4_0_chr1_213290659_f	0	+
chr1	213302869	213303232	NM_001349646_exon_5_0_chr1_213302870_f	0	+
chr1	213341200	213341316	NM_001349646_exon_6_0_chr1_213341201_f	0	+
chr1	213403839	213403887	NM_001349646_exon_7_0_chr1_213403840_f	0	+
chr1	213405465	213405598	NM_001349646_exon_8_0_chr1_213405466_f	0	+
chr1	213414044	213415640	NM_001349646_exon_9_0_chr1_213414045_f	0	+
chr1	213415911	213416001	NM_001349646_exon_10_0_chr1_213415912_f	0	+
chr1	213434900	213434983	NM_001349646_exon_11_0_chr1_213434901_f	0	+
chr1	213436063	213436159	NM_001349646_exon_12_0_chr1_213436064_f	0	+
chr1	213445866	213448117	NM_001349646_exon_13_0_chr1_213445867_f	0	+
chr1	213224574	213224851	NM_001349663_exon_0_0_chr1_213224575_f	0	+
chr1	213244347	213244383	NM_001349663_exon_1_0_chr1_213244348_f	0	+
chr1	213251037	213251158	NM_001349663_exon_2_0_chr1_213251038_f	0	+
chr1	213277795	213277911	NM_001349663_exon_3_0_chr1_213277796_f	0	+
chr1	213341200	213341316	NM_001349663_exon_4_0_chr1_213341201_f	0	+
chr1	213414044	213415640	NM_001349663_exon_5_0_chr1_213414045_f	0	+
chr1	213415911	213416001	NM_001349663_exon_6_0_chr1_213415912_f	0	+
chr1	213434900	213434983	NM_001349663_exon_7_0_chr1_213434901_f	0	+
chr1	213436063	213436159	NM_001349663_exon_8_0_chr1_213436064_f	0	+
chr1	213445866	213448117	NM_001349663_exon_9_0_chr1_213445867_f	0	+
chr1	213224574	213224851	NM_001349654_exon_0_0_chr1_213224575_f	0	+
chr1	213244347	213244383	NM_001349654_exon_1_0_chr1_213244348_f	0	+
chr1	213246211	213246328	NM_001349654_exon_2_0_chr1_213246212_f	0	+
chr1	213251037	213251158	NM_001349654_exon_3_0_chr1_213251038_f	0	+
chr1	213277795	213277911	NM_001349654_exon_4_0_chr1_213277796_f	0	+
chr1	213290658	213290752	NM_001349654_exon_5_0_chr1_213290659_f	0	+
chr1	213299108	213299186	NM_001349654_exon_6_0_chr1_213299109_f	0	+
chr1	213302869	213303232	NM_001349654_exon_7_0_chr1_213302870_f	0	+
chr1	213341200	213341316	NM_001349654_exon_8_0_chr1_213341201_f	0	+
chr1	213403839	213403887	NM_001349654_exon_9_0_chr1_213403840_f	0	+
chr1	213405465	213405598	NM_001349654_exon_10_0_chr1_213405466_f	0	+
chr1	213414044	213415640	NM_001349654_exon_11_0_chr1_213414045_f	0	+
chr1	213415911	213416001	NM_001349654_exon_12_0_chr1_213415912_f	0	+
chr1	213434900	213434983	NM_001349654_exon_13_0_chr1_213434901_f	0	+
chr1	213436063	213436159	NM_001349654_exon_14_0_chr1_213436064_f	0	+
chr1	213445866	213448117	NM_001349654_exon_15_0_chr1_213445867_f	0	+
chr1	213224574	213224851	NR_146207_exon_0_0_chr1_213224575_f	0	+
chr1	213244347	213244383	NR_146207_exon_1_0_chr1_213244348_f	0	+
chr1	213251037	213251158	NR_146207_exon_2_0_chr1_213251038_f	0	+
chr1	213277795	213277911	NR_146207_exon_3_0_chr1_213277796_f	0	+
chr1	213290658	213290752	NR_146207_exon_4_0_chr1_213290659_f	0	+
chr1	213302869	213303232	NR_146207_exon_5_0_chr1_213302870_f	0	+
chr1	213341200	213341316	NR_146207_exon_6_0_chr1_213341201_f	0	+
chr1	213349742	213349835	NR_146207_exon_7_0_chr1_213349743_f	0	+
chr1	213403839	213403887	NR_146207_exon_8_0_chr1_213403840_f	0	+
chr1	213405465	213405598	NR_146207_exon_9_0_chr1_213405466_f	0	+
chr1	213414044	213416001	NR_146207_exon_10_0_chr1_213414045_f	0	+
chr1	213434900	213434983	NR_146207_exon_11_0_chr1_213434901_f	0	+
chr1	213436063	213436159	NR_146207_exon_12_0_chr1_213436064_f	0	+
chr1	213445866	213448117	NR_146207_exon_13_0_chr1_213445867_f	0	+
chr1	213224574	213224851	NM_012424_exon_0_0_chr1_213224575_f	0	+
chr1	213244347	213244383	NM_012424_exon_1_0_chr1_213244348_f	0	+
chr1	213251037	213251158	NM_012424_exon_2_0_chr1_213251038_f	0	+
chr1	213277795	213277911	NM_012424_exon_3_0_chr1_213277796_f	0	+
chr1	213290658	213290752	NM_012424_exon_4_0_chr1_213290659_f	0	+
chr1	213302869	213303232	NM_012424_exon_5_0_chr1_213302870_f	0	+
chr1	213341200	213341316	NM_012424_exon_6_0_chr1_213341201_f	0	+
chr1	213349742	213349835	NM_012424_exon_7_0_chr1_213349743_f	0	+
chr1	213403839	213403887	NM_012424_exon_8_0_chr1_213403840_f	0	+
chr1	213405465	213405598	NM_012424_exon_9_0_chr1_213405466_f	0	+
chr1	213414044	213415640	NM_012424_exon_10_0_chr1_213414045_f	0	+
chr1	213415911	213416001	NM_012424_exon_11_0_chr1_213415912_f	0	+
chr1	213434900	213434983	NM_012424_exon_12_0_chr1_213434901_f	0	+
chr1	213436063	213436159	NM_012424_exon_13_0_chr1_213436064_f	0	+
chr1	213445866	213448117	NM_012424_exon_14_0_chr1_213445867_f	0	+
chr1	213224574	213224851	NM_001349664_exon_0_0_chr1_213224575_f	0	+
chr1	213244347	213244383	NM_001349664_exon_1_0_chr1_213244348_f	0	+
chr1	213246211	213246328	NM_001349664_exon_2_0_chr1_213246212_f	0	+
chr1	213251037	213251158	NM_001349664_exon_3_0_chr1_213251038_f	0	+
chr1	213277795	213277911	NM_001349664_exon_4_0_chr1_213277796_f	0	+
chr1	213290658	213290752	NM_001349664_exon_5_0_chr1_213290659_f	0	+
chr1	213302869	213303232	NM_001349664_exon_6_0_chr1_213302870_f	0	+
chr1	213341200	213341316	NM_001349664_exon_7_0_chr1_213341201_f	0	+
chr1	213414044	213415640	NM_001349664_exon_8_0_chr1_213414045_f	0	+
chr1	213415911	213416001	NM_001349664_exon_9_0_chr1_213415912_f	0	+
chr1	213434900	213434983	NM_001349664_exon_10_0_chr1_213434901_f	0	+
chr1	213436063	213436159	NM_001349664_exon_11_0_chr1_213436064_f	0	+
chr1	213445866	213448117	NM_001349664_exon_12_0_chr1_213445867_f	0	+
chr1	213224574	213224851	NM_001349653_exon_0_0_chr1_213224575_f	0	+
chr1	213244347	213244383	NM_001349653_exon_1_0_chr1_213244348_f	0	+
chr1	213251037	213251158	NM_001349653_exon_2_0_chr1_213251038_f	0	+
chr1	213277795	213277911	NM_001349653_exon_3_0_chr1_213277796_f	0	+
chr1	213290658	213290752	NM_001349653_exon_4_0_chr1_213290659_f	0	+
chr1	213299108	213299186	NM_001349653_exon_5_0_chr1_213299109_f	0	+
chr1	213302869	213303232	NM_001349653_exon_6_0_chr1_213302870_f	0	+
chr1	213341200	213341316	NM_001349653_exon_7_0_chr1_213341201_f	0	+
chr1	213349742	213349835	NM_001349653_exon_8_0_chr1_213349743_f	0	+
chr1	213403839	213403887	NM_001349653_exon_9_0_chr1_213403840_f	0	+
chr1	213405465	213405598	NM_001349653_exon_10_0_chr1_213405466_f	0	+
chr1	213414044	213415640	NM_001349653_exon_11_0_chr1_213414045_f	0	+
chr1	213415911	213416001	NM_001349653_exon_12_0_chr1_213415912_f	0	+
chr1	213434900	213434983	NM_001349653_exon_13_0_chr1_213434901_f	0	+
chr1	213436063	213436159	NM_001349653_exon_14_0_chr1_213436064_f	0	+
chr1	213445866	213448117	NM_001349653_exon_15_0_chr1_213445867_f	0	+
chr1	213224574	213224851	NM_001136138_exon_0_0_chr1_213224575_f	0	+
chr1	213251037	213251158	NM_001136138_exon_1_0_chr1_213251038_f	0	+
chr1	213277795	213277911	NM_001136138_exon_2_0_chr1_213277796_f	0	+
chr1	213290658	213290752	NM_001136138_exon_3_0_chr1_213290659_f	0	+
chr1	213302869	213303232	NM_001136138_exon_4_0_chr1_213302870_f	0	+
chr1	213341200	213341316	NM_001136138_exon_5_0_chr1_213341201_f	0	+
chr1	213349742	213349835	NM_001136138_exon_6_0_chr1_213349743_f	0	+
chr1	213403839	213403887	NM_001136138_exon_7_0_chr1_213403840_f	0	+
chr1	213405465	213405598	NM_001136138_exon_8_0_chr1_213405466_f	0	+
chr1	213414044	213415640	NM_001136138_exon_9_0_chr1_213414045_f	0	+
chr1	213415911	213416001	NM_001136138_exon_10_0_chr1_213415912_f	0	+
chr1	213434900	213434983	NM_001136138_exon_11_0_chr1_213434901_f	0	+
chr1	213436063	213436159	NM_001136138_exon_12_0_chr1_213436064_f	0	+
chr1	213445866	213448117	NM_001136138_exon_13_0_chr1_213445867_f	0	+
chr1	213224574	213224851	NM_001349659_exon_0_0_chr1_213224575_f	0	+
chr1	213244347	213244383	NM_001349659_exon_1_0_chr1_213244348_f	0	+
chr1	213251037	213251158	NM_001349659_exon_2_0_chr1_213251038_f	0	+
chr1	213277795	213277911	NM_001349659_exon_3_0_chr1_213277796_f	0	+
chr1	213290658	213290752	NM_001349659_exon_4_0_chr1_213290659_f	0	+
chr1	213302869	213303232	NM_001349659_exon_5_0_chr1_213302870_f	0	+
chr1	213341200	213341316	NM_001349659_exon_6_0_chr1_213341201_f	0	+
chr1	213349742	213349835	NM_001349659_exon_7_0_chr1_213349743_f	0	+
chr1	213371921	213372001	NM_001349659_exon_8_0_chr1_213371922_f	0	+
chr1	213378581	213378732	NM_001349659_exon_9_0_chr1_213378582_f	0	+
chr1	213403839	213403887	NM_001349659_exon_10_0_chr1_213403840_f	0	+
chr1	213405465	213405598	NM_001349659_exon_11_0_chr1_213405466_f	0	+
chr1	213414044	213415640	NM_001349659_exon_12_0_chr1_213414045_f	0	+
chr1	213415911	213416001	NM_001349659_exon_13_0_chr1_213415912_f	0	+
chr1	213434900	213434983	NM_001349659_exon_14_0_chr1_213434901_f	0	+
chr1	213436063	213436159	NM_001349659_exon_15_0_chr1_213436064_f	0	+
chr1	213445866	213448117	NM_001349659_exon_16_0_chr1_213445867_f	0	+
chr1	213224574	213224851	NM_001349658_exon_0_0_chr1_213224575_f	0	+
chr1	213244347	213244383	NM_001349658_exon_1_0_chr1_213244348_f	0	+
chr1	213246211	213246328	NM_001349658_exon_2_0_chr1_213246212_f	0	+
chr1	213251037	213251158	NM_001349658_exon_3_0_chr1_213251038_f	0	+
chr1	213277795	213277911	NM_001349658_exon_4_0_chr1_213277796_f	0	+
chr1	213290658	213290752	NM_001349658_exon_5_0_chr1_213290659_f	0	+
chr1	213341200	213341316	NM_001349658_exon_6_0_chr1_213341201_f	0	+
chr1	213349742	213349835	NM_001349658_exon_7_0_chr1_213349743_f	0	+
chr1	213403839	213403887	NM_001349658_exon_8_0_chr1_213403840_f	0	+
chr1	213405465	213405598	NM_001349658_exon_9_0_chr1_213405466_f	0	+
chr1	213414044	213415640	NM_001349658_exon_10_0_chr1_213414045_f	0	+
chr1	213415911	213416001	NM_001349658_exon_11_0_chr1_213415912_f	0	+
chr1	213434900	213434983	NM_001349658_exon_12_0_chr1_213434901_f	0	+
chr1	213436063	213436159	NM_001349658_exon_13_0_chr1_213436064_f	0	+
chr1	213445866	213448117	NM_001349658_exon_14_0_chr1_213445867_f	0	+
chr1	213224574	213224851	NM_001349657_exon_0_0_chr1_213224575_f	0	+
chr1	213244347	213244383	NM_001349657_exon_1_0_chr1_213244348_f	0	+
chr1	213251037	213251158	NM_001349657_exon_2_0_chr1_213251038_f	0	+
chr1	213277795	213277911	NM_001349657_exon_3_0_chr1_213277796_f	0	+
chr1	213341200	213341316	NM_001349657_exon_4_0_chr1_213341201_f	0	+
chr1	213349742	213349835	NM_001349657_exon_5_0_chr1_213349743_f	0	+
chr1	213403839	213403887	NM_001349657_exon_6_0_chr1_213403840_f	0	+
chr1	213405465	213405598	NM_001349657_exon_7_0_chr1_213405466_f	0	+
chr1	213414044	213415640	NM_001349657_exon_8_0_chr1_213414045_f	0	+
chr1	213415911	213416001	NM_001349657_exon_9_0_chr1_213415912_f	0	+
chr1	213434900	213434983	NM_001349657_exon_10_0_chr1_213434901_f	0	+
chr1	213436063	213436159	NM_001349657_exon_11_0_chr1_213436064_f	0	+
chr1	213445866	213448117	NM_001349657_exon_12_0_chr1_213445867_f	0	+
chr1	213224574	213224851	NM_001349667_exon_0_0_chr1_213224575_f	0	+
chr1	213244347	213244383	NM_001349667_exon_1_0_chr1_213244348_f	0	+
chr1	213277795	213277911	NM_001349667_exon_2_0_chr1_213277796_f	0	+
chr1	213290658	213290752	NM_001349667_exon_3_0_chr1_213290659_f	0	+
chr1	213302869	213303232	NM_001349667_exon_4_0_chr1_213302870_f	0	+
chr1	213341200	213341316	NM_001349667_exon_5_0_chr1_213341201_f	0	+
chr1	213349742	213349835	NM_001349667_exon_6_0_chr1_213349743_f	0	+
chr1	213414044	213415640	NM_001349667_exon_7_0_chr1_213414045_f	0	+
chr1	213415911	213416001	NM_001349667_exon_8_0_chr1_213415912_f	0	+
chr1	213434900	213434983	NM_001349667_exon_9_0_chr1_213434901_f	0	+
chr1	213436063	213436159	NM_001349667_exon_10_0_chr1_213436064_f	0	+
chr1	213445866	213448117	NM_001349667_exon_11_0_chr1_213445867_f	0	+
chr1	213224574	213224851	NM_001349666_exon_0_0_chr1_213224575_f	0	+
chr1	213244347	213244383	NM_001349666_exon_1_0_chr1_213244348_f	0	+
chr1	213246211	213246328	NM_001349666_exon_2_0_chr1_213246212_f	0	+
chr1	213251037	213251158	NM_001349666_exon_3_0_chr1_213251038_f	0	+
chr1	213277795	213277911	NM_001349666_exon_4_0_chr1_213277796_f	0	+
chr1	213290658	213290752	NM_001349666_exon_5_0_chr1_213290659_f	0	+
chr1	213302869	213303232	NM_001349666_exon_6_0_chr1_213302870_f	0	+
chr1	213341200	213341316	NM_001349666_exon_7_0_chr1_213341201_f	0	+
chr1	213349742	213349835	NM_001349666_exon_8_0_chr1_213349743_f	0	+
chr1	213414044	213415640	NM_001349666_exon_9_0_chr1_213414045_f	0	+
chr1	213415911	213416001	NM_001349666_exon_10_0_chr1_213415912_f	0	+
chr1	213434900	213434983	NM_001349666_exon_11_0_chr1_213434901_f	0	+
chr1	213436063	213436159	NM_001349666_exon_12_0_chr1_213436064_f	0	+
chr1	213445866	213448117	NM_001349666_exon_13_0_chr1_213445867_f	0	+
chr1	213224574	213224851	NM_001349668_exon_0_0_chr1_213224575_f	0	+
chr1	213244347	213244383	NM_001349668_exon_1_0_chr1_213244348_f	0	+
chr1	213251037	213251158	NM_001349668_exon_2_0_chr1_213251038_f	0	+
chr1	213277795	213277911	NM_001349668_exon_3_0_chr1_213277796_f	0	+
chr1	213290658	213290752	NM_001349668_exon_4_0_chr1_213290659_f	0	+
chr1	213299108	213299186	NM_001349668_exon_5_0_chr1_213299109_f	0	+
chr1	213302869	213303232	NM_001349668_exon_6_0_chr1_213302870_f	0	+
chr1	213341200	213341316	NM_001349668_exon_7_0_chr1_213341201_f	0	+
chr1	213349742	213349835	NM_001349668_exon_8_0_chr1_213349743_f	0	+
chr1	213414044	213415640	NM_001349668_exon_9_0_chr1_213414045_f	0	+
chr1	213415911	213416001	NM_001349668_exon_10_0_chr1_213415912_f	0	+
chr1	213434900	213434983	NM_001349668_exon_11_0_chr1_213434901_f	0	+
chr1	213436063	213436159	NM_001349668_exon_12_0_chr1_213436064_f	0	+
chr1	213445866	213448117	NM_001349668_exon_13_0_chr1_213445867_f	0	+
chr1	213224574	213224851	NM_001349661_exon_0_0_chr1_213224575_f	0	+
chr1	213244347	213244383	NM_001349661_exon_1_0_chr1_213244348_f	0	+
chr1	213277795	213277911	NM_001349661_exon_2_0_chr1_213277796_f	0	+
chr1	213290658	213290752	NM_001349661_exon_3_0_chr1_213290659_f	0	+
chr1	213302869	213303232	NM_001349661_exon_4_0_chr1_213302870_f	0	+
chr1	213341200	213341316	NM_001349661_exon_5_0_chr1_213341201_f	0	+
chr1	213349742	213349835	NM_001349661_exon_6_0_chr1_213349743_f	0	+
chr1	213378581	213378732	NM_001349661_exon_7_0_chr1_213378582_f	0	+
chr1	213403839	213403887	NM_001349661_exon_8_0_chr1_213403840_f	0	+
chr1	213405465	213405598	NM_001349661_exon_9_0_chr1_213405466_f	0	+
chr1	213414044	213415640	NM_001349661_exon_10_0_chr1_213414045_f	0	+
chr1	213415911	213416001	NM_001349661_exon_11_0_chr1_213415912_f	0	+
chr1	213434900	213434983	NM_001349661_exon_12_0_chr1_213434901_f	0	+
chr1	213436063	213436159	NM_001349661_exon_13_0_chr1_213436064_f	0	+
chr1	213445866	213448117	NM_001349661_exon_14_0_chr1_213445867_f	0	+
chr1	213224574	213224851	NM_001349651_exon_0_0_chr1_213224575_f	0	+
chr1	213244347	213244383	NM_001349651_exon_1_0_chr1_213244348_f	0	+
chr1	213246211	213246328	NM_001349651_exon_2_0_chr1_213246212_f	0	+
chr1	213251037	213251158	NM_001349651_exon_3_0_chr1_213251038_f	0	+
chr1	213277795	213277911	NM_001349651_exon_4_0_chr1_213277796_f	0	+
chr1	213290658	213290752	NM_001349651_exon_5_0_chr1_213290659_f	0	+
chr1	213297996	213298117	NM_001349651_exon_6_0_chr1_213297997_f	0	+
chr1	213299108	213299186	NM_001349651_exon_7_0_chr1_213299109_f	0	+
chr1	213302869	213303232	NM_001349651_exon_8_0_chr1_213302870_f	0	+
chr1	213341200	213341316	NM_001349651_exon_9_0_chr1_213341201_f	0	+
chr1	213349742	213349835	NM_001349651_exon_10_0_chr1_213349743_f	0	+
chr1	213403839	213403887	NM_001349651_exon_11_0_chr1_213403840_f	0	+
chr1	213405465	213405598	NM_001349651_exon_12_0_chr1_213405466_f	0	+
chr1	213414044	213415640	NM_001349651_exon_13_0_chr1_213414045_f	0	+
chr1	213415911	213416001	NM_001349651_exon_14_0_chr1_213415912_f	0	+
chr1	213434900	213434983	NM_001349651_exon_15_0_chr1_213434901_f	0	+
chr1	213436063	213436159	NM_001349651_exon_16_0_chr1_213436064_f	0	+
chr1	213445866	213448117	NM_001349651_exon_17_0_chr1_213445867_f	0	+
chr1	213224574	213224851	NM_001349665_exon_0_0_chr1_213224575_f	0	+
chr1	213251037	213251158	NM_001349665_exon_1_0_chr1_213251038_f	0	+
chr1	213277795	213277911	NM_001349665_exon_2_0_chr1_213277796_f	0	+
chr1	213290658	213290752	NM_001349665_exon_3_0_chr1_213290659_f	0	+
chr1	213341200	213341316	NM_001349665_exon_4_0_chr1_213341201_f	0	+
chr1	213349742	213349835	NM_001349665_exon_5_0_chr1_213349743_f	0	+
chr1	213414044	213415640	NM_001349665_exon_6_0_chr1_213414045_f	0	+
chr1	213415911	213416001	NM_001349665_exon_7_0_chr1_213415912_f	0	+
chr1	213434900	213434983	NM_001349665_exon_8_0_chr1_213434901_f	0	+
chr1	213436063	213436159	NM_001349665_exon_9_0_chr1_213436064_f	0	+
chr1	213445866	213448117	NM_001349665_exon_10_0_chr1_213445867_f	0	+
chr1	213224574	213224851	NM_001349649_exon_0_0_chr1_213224575_f	0	+
chr1	213244347	213244383	NM_001349649_exon_1_0_chr1_213244348_f	0	+
chr1	213246211	213246328	NM_001349649_exon_2_0_chr1_213246212_f	0	+
chr1	213251037	213251158	NM_001349649_exon_3_0_chr1_213251038_f	0	+
chr1	213277795	213277911	NM_001349649_exon_4_0_chr1_213277796_f	0	+
chr1	213290658	213290752	NM_001349649_exon_5_0_chr1_213290659_f	0	+
chr1	213302869	213303232	NM_001349649_exon_6_0_chr1_213302870_f	0	+
chr1	213341200	213341316	NM_001349649_exon_7_0_chr1_213341201_f	0	+
chr1	213349742	213349835	NM_001349649_exon_8_0_chr1_213349743_f	0	+
chr1	213403839	213403887	NM_001349649_exon_9_0_chr1_213403840_f	0	+
chr1	213405465	213405598	NM_001349649_exon_10_0_chr1_213405466_f	0	+
chr1	213414044	213415640	NM_001349649_exon_11_0_chr1_213414045_f	0	+
chr1	213415911	213416001	NM_001349649_exon_12_0_chr1_213415912_f	0	+
chr1	213434900	213434983	NM_001349649_exon_13_0_chr1_213434901_f	0	+
chr1	213436063	213436159	NM_001349649_exon_14_0_chr1_213436064_f	0	+
chr1	213445866	213448117	NM_001349649_exon_15_0_chr1_213445867_f	0	+
chr1	213224574	213224851	NR_146209_exon_0_0_chr1_213224575_f	0	+
chr1	213244347	213244383	NR_146209_exon_1_0_chr1_213244348_f	0	+
chr1	213251037	213251158	NR_146209_exon_2_0_chr1_213251038_f	0	+
chr1	213277795	213277911	NR_146209_exon_3_0_chr1_213277796_f	0	+
chr1	213290658	213290752	NR_146209_exon_4_0_chr1_213290659_f	0	+
chr1	213302869	213303232	NR_146209_exon_5_0_chr1_213302870_f	0	+
chr1	213341200	213341316	NR_146209_exon_6_0_chr1_213341201_f	0	+
chr1	213349742	213349835	NR_146209_exon_7_0_chr1_213349743_f	0	+
chr1	213414044	213416001	NR_146209_exon_8_0_chr1_213414045_f	0	+
chr1	213434900	213434983	NR_146209_exon_9_0_chr1_213434901_f	0	+
chr1	213436063	213436159	NR_146209_exon_10_0_chr1_213436064_f	0	+
chr1	213445866	213448117	NR_146209_exon_11_0_chr1_213445867_f	0	+
chr1	213224574	213224851	NM_001349672_exon_0_0_chr1_213224575_f	0	+
chr1	213244347	213244383	NM_001349672_exon_1_0_chr1_213244348_f	0	+
chr1	213277795	213277911	NM_001349672_exon_2_0_chr1_213277796_f	0	+
chr1	213290658	213290752	NM_001349672_exon_3_0_chr1_213290659_f	0	+
chr1	213302869	213303232	NM_001349672_exon_4_0_chr1_213302870_f	0	+
chr1	213341200	213341316	NM_001349672_exon_5_0_chr1_213341201_f	0	+
chr1	213349742	213349835	NM_001349672_exon_6_0_chr1_213349743_f	0	+
chr1	213414044	213415640	NM_001349672_exon_7_0_chr1_213414045_f	0	+
chr1	213434900	213434983	NM_001349672_exon_8_0_chr1_213434901_f	0	+
chr1	213436063	213436159	NM_001349672_exon_9_0_chr1_213436064_f	0	+
chr1	213445866	213448117	NM_001349672_exon_10_0_chr1_213445867_f	0	+
chr1	213224574	213224851	NM_001349662_exon_0_0_chr1_213224575_f	0	+
chr1	213244347	213244383	NM_001349662_exon_1_0_chr1_213244348_f	0	+
chr1	213251037	213251158	NM_001349662_exon_2_0_chr1_213251038_f	0	+
chr1	213277795	213277911	NM_001349662_exon_3_0_chr1_213277796_f	0	+
chr1	213290658	213290752	NM_001349662_exon_4_0_chr1_213290659_f	0	+
chr1	213302869	213303232	NM_001349662_exon_5_0_chr1_213302870_f	0	+
chr1	213341200	213341316	NM_001349662_exon_6_0_chr1_213341201_f	0	+
chr1	213349742	213349835	NM_001349662_exon_7_0_chr1_213349743_f	0	+
chr1	213378581	213378732	NM_001349662_exon_8_0_chr1_213378582_f	0	+
chr1	213403839	213403887	NM_001349662_exon_9_0_chr1_213403840_f	0	+
chr1	213405465	213405598	NM_001349662_exon_10_0_chr1_213405466_f	0	+
chr1	213414044	213415640	NM_001349662_exon_11_0_chr1_213414045_f	0	+
chr1	213415911	213416001	NM_001349662_exon_12_0_chr1_213415912_f	0	+
chr1	213434900	213434983	NM_001349662_exon_13_0_chr1_213434901_f	0	+
chr1	213436063	213436159	NM_001349662_exon_14_0_chr1_213436064_f	0	+
chr1	213445866	213448117	NM_001349662_exon_15_0_chr1_213445867_f	0	+
chr1	213224574	213224851	NR_146210_exon_0_0_chr1_213224575_f	0	+
chr1	213244347	213244383	NR_146210_exon_1_0_chr1_213244348_f	0	+
chr1	213246211	213246328	NR_146210_exon_2_0_chr1_213246212_f	0	+
chr1	213251037	213251158	NR_146210_exon_3_0_chr1_213251038_f	0	+
chr1	213277795	213277911	NR_146210_exon_4_0_chr1_213277796_f	0	+
chr1	213290658	213290752	NR_146210_exon_5_0_chr1_213290659_f	0	+
chr1	213302869	213303232	NR_146210_exon_6_0_chr1_213302870_f	0	+
chr1	213341200	213341316	NR_146210_exon_7_0_chr1_213341201_f	0	+
chr1	213349742	213349835	NR_146210_exon_8_0_chr1_213349743_f	0	+
chr1	213403839	213403887	NR_146210_exon_9_0_chr1_213403840_f	0	+
chr1	213405465	213405598	NR_146210_exon_10_0_chr1_213405466_f	0	+
chr1	213414044	213416001	NR_146210_exon_11_0_chr1_213414045_f	0	+
chr1	213434900	213434983	NR_146210_exon_12_0_chr1_213434901_f	0	+
chr1	213436063	213436159	NR_146210_exon_13_0_chr1_213436064_f	0	+
chr1	213445866	213448117	NR_146210_exon_14_0_chr1_213445867_f	0	+
chr1	213224574	213224851	NR_146208_exon_0_0_chr1_213224575_f	0	+
chr1	213251037	213251158	NR_146208_exon_1_0_chr1_213251038_f	0	+
chr1	213277795	213277911	NR_146208_exon_2_0_chr1_213277796_f	0	+
chr1	213341200	213341316	NR_146208_exon_3_0_chr1_213341201_f	0	+
chr1	213349742	213349835	NR_146208_exon_4_0_chr1_213349743_f	0	+
chr1	213403839	213403887	NR_146208_exon_5_0_chr1_213403840_f	0	+
chr1	213405465	213405598	NR_146208_exon_6_0_chr1_213405466_f	0	+
chr1	213414044	213416001	NR_146208_exon_7_0_chr1_213414045_f	0	+
chr1	213434900	213434983	NR_146208_exon_8_0_chr1_213434901_f	0	+
chr1	213436063	213436159	NR_146208_exon_9_0_chr1_213436064_f	0	+
chr1	213445866	213448117	NR_146208_exon_10_0_chr1_213445867_f	0	+
chr1	213224574	213224851	NM_001287221_exon_0_0_chr1_213224575_f	0	+
chr1	213244347	213244383	NM_001287221_exon_1_0_chr1_213244348_f	0	+
chr1	213277795	213277911	NM_001287221_exon_2_0_chr1_213277796_f	0	+
chr1	213290658	213290752	NM_001287221_exon_3_0_chr1_213290659_f	0	+
chr1	213302869	213303232	NM_001287221_exon_4_0_chr1_213302870_f	0	+
chr1	213341200	213341316	NM_001287221_exon_5_0_chr1_213341201_f	0	+
chr1	213349742	213349835	NM_001287221_exon_6_0_chr1_213349743_f	0	+
chr1	213403839	213403887	NM_001287221_exon_7_0_chr1_213403840_f	0	+
chr1	213405465	213405598	NM_001287221_exon_8_0_chr1_213405466_f	0	+
chr1	213414044	213415640	NM_001287221_exon_9_0_chr1_213414045_f	0	+
chr1	213415911	213416001	NM_001287221_exon_10_0_chr1_213415912_f	0	+
chr1	213434900	213434983	NM_001287221_exon_11_0_chr1_213434901_f	0	+
chr1	213436063	213436159	NM_001287221_exon_12_0_chr1_213436064_f	0	+
chr1	213445866	213448117	NM_001287221_exon_13_0_chr1_213445867_f	0	+
chr1	213224574	213224851	NM_001287220_exon_0_0_chr1_213224575_f	0	+
chr1	213244347	213244383	NM_001287220_exon_1_0_chr1_213244348_f	0	+
chr1	213251037	213251158	NM_001287220_exon_2_0_chr1_213251038_f	0	+
chr1	213277795	213277911	NM_001287220_exon_3_0_chr1_213277796_f	0	+
chr1	213290658	213290752	NM_001287220_exon_4_0_chr1_213290659_f	0	+
chr1	213302869	213303232	NM_001287220_exon_5_0_chr1_213302870_f	0	+
chr1	213341200	213341316	NM_001287220_exon_6_0_chr1_213341201_f	0	+
chr1	213349742	213349835	NM_001287220_exon_7_0_chr1_213349743_f	0	+
chr1	213414044	213415640	NM_001287220_exon_8_0_chr1_213414045_f	0	+
chr1	213415911	213416001	NM_001287220_exon_9_0_chr1_213415912_f	0	+
chr1	213434900	213434983	NM_001287220_exon_10_0_chr1_213434901_f	0	+
chr1	213436063	213436159	NM_001287220_exon_11_0_chr1_213436064_f	0	+
chr1	213445866	213448117	NM_001287220_exon_12_0_chr1_213445867_f	0	+
chr1	213224574	213224851	NM_001349671_exon_0_0_chr1_213224575_f	0	+
chr1	213244347	213244383	NM_001349671_exon_1_0_chr1_213244348_f	0	+
chr1	213251037	213251158	NM_001349671_exon_2_0_chr1_213251038_f	0	+
chr1	213261303	213261372	NM_001349671_exon_3_0_chr1_213261304_f	0	+
chr1	213277795	213277911	NM_001349671_exon_4_0_chr1_213277796_f	0	+
chr1	213302869	213303232	NM_001349671_exon_5_0_chr1_213302870_f	0	+
chr1	213341200	213341316	NM_001349671_exon_6_0_chr1_213341201_f	0	+
chr1	213349742	213349835	NM_001349671_exon_7_0_chr1_213349743_f	0	+
chr1	213414044	213415640	NM_001349671_exon_8_0_chr1_213414045_f	0	+
chr1	213415911	213416001	NM_001349671_exon_9_0_chr1_213415912_f	0	+
chr1	213434900	213434983	NM_001349671_exon_10_0_chr1_213434901_f	0	+
chr1	213436063	213436159	NM_001349671_exon_11_0_chr1_213436064_f	0	+
chr1	213445866	213448117	NM_001349671_exon_12_0_chr1_213445867_f	0	+
chr1	213224574	213224851	NM_001349670_exon_0_0_chr1_213224575_f	0	+
chr1	213244347	213244383	NM_001349670_exon_1_0_chr1_213244348_f	0	+
chr1	213251037	213251158	NM_001349670_exon_2_0_chr1_213251038_f	0	+
chr1	213277795	213277911	NM_001349670_exon_3_0_chr1_213277796_f	0	+
chr1	213290658	213290752	NM_001349670_exon_4_0_chr1_213290659_f	0	+
chr1	213302869	213303232	NM_001349670_exon_5_0_chr1_213302870_f	0	+
chr1	213341200	213341316	NM_001349670_exon_6_0_chr1_213341201_f	0	+
chr1	213414044	213415640	NM_001349670_exon_7_0_chr1_213414045_f	0	+
chr1	213415911	213416001	NM_001349670_exon_8_0_chr1_213415912_f	0	+
chr1	213434900	213434983	NM_001349670_exon_9_0_chr1_213434901_f	0	+
chr1	213436063	213436159	NM_001349670_exon_10_0_chr1_213436064_f	0	+
chr1	213445866	213448117	NM_001349670_exon_11_0_chr1_213445867_f	0	+
chr1	213224574	213224851	NM_001349652_exon_0_0_chr1_213224575_f	0	+
chr1	213244347	213244383	NM_001349652_exon_1_0_chr1_213244348_f	0	+
chr1	213251037	213251158	NM_001349652_exon_2_0_chr1_213251038_f	0	+
chr1	213277795	213277911	NM_001349652_exon_3_0_chr1_213277796_f	0	+
chr1	213290658	213290752	NM_001349652_exon_4_0_chr1_213290659_f	0	+
chr1	213298046	213298117	NM_001349652_exon_5_0_chr1_213298047_f	0	+
chr1	213299108	213299186	NM_001349652_exon_6_0_chr1_213299109_f	0	+
chr1	213302869	213303232	NM_001349652_exon_7_0_chr1_213302870_f	0	+
chr1	213341200	213341316	NM_001349652_exon_8_0_chr1_213341201_f	0	+
chr1	213349742	213349835	NM_001349652_exon_9_0_chr1_213349743_f	0	+
chr1	213403839	213403887	NM_001349652_exon_10_0_chr1_213403840_f	0	+
chr1	213405465	213405598	NM_001349652_exon_11_0_chr1_213405466_f	0	+
chr1	213414044	213415640	NM_001349652_exon_12_0_chr1_213414045_f	0	+
chr1	213415911	213416001	NM_001349652_exon_13_0_chr1_213415912_f	0	+
chr1	213434900	213434983	NM_001349652_exon_14_0_chr1_213434901_f	0	+
chr1	213436063	213436159	NM_001349652_exon_15_0_chr1_213436064_f	0	+
chr1	213445866	213448117	NM_001349652_exon_16_0_chr1_213445867_f	0	+
chr1	213224574	213224851	NM_001349660_exon_0_0_chr1_213224575_f	0	+
chr1	213244347	213244383	NM_001349660_exon_1_0_chr1_213244348_f	0	+
chr1	213246211	213246328	NM_001349660_exon_2_0_chr1_213246212_f	0	+
chr1	213251037	213251158	NM_001349660_exon_3_0_chr1_213251038_f	0	+
chr1	213277795	213277911	NM_001349660_exon_4_0_chr1_213277796_f	0	+
chr1	213290658	213290752	NM_001349660_exon_5_0_chr1_213290659_f	0	+
chr1	213299108	213299186	NM_001349660_exon_6_0_chr1_213299109_f	0	+
chr1	213302869	213303232	NM_001349660_exon_7_0_chr1_213302870_f	0	+
chr1	213341200	213341316	NM_001349660_exon_8_0_chr1_213341201_f	0	+
chr1	213349742	213349835	NM_001349660_exon_9_0_chr1_213349743_f	0	+
chr1	213378581	213378732	NM_001349660_exon_10_0_chr1_213378582_f	0	+
chr1	213403839	213403887	NM_001349660_exon_11_0_chr1_213403840_f	0	+
chr1	213405465	213405598	NM_001349660_exon_12_0_chr1_213405466_f	0	+
chr1	213414044	213415640	NM_001349660_exon_13_0_chr1_213414045_f	0	+
chr1	213415911	213416001	NM_001349660_exon_14_0_chr1_213415912_f	0	+
chr1	213434900	213434983	NM_001349660_exon_15_0_chr1_213434901_f	0	+
chr1	213436063	213436159	NM_001349660_exon_16_0_chr1_213436064_f	0	+
chr1	213445866	213448117	NM_001349660_exon_17_0_chr1_213445867_f	0	+
chr1	213224574	213224851	NM_001287219_exon_0_0_chr1_213224575_f	0	+
chr1	213244347	213244383	NM_001287219_exon_1_0_chr1_213244348_f	0	+
chr1	213246211	213246328	NM_001287219_exon_2_0_chr1_213246212_f	0	+
chr1	213251037	213251158	NM_001287219_exon_3_0_chr1_213251038_f	0	+
chr1	213277795	213277911	NM_001287219_exon_4_0_chr1_213277796_f	0	+
chr1	213290658	213290752	NM_001287219_exon_5_0_chr1_213290659_f	0	+
chr1	213302869	213303232	NM_001287219_exon_6_0_chr1_213302870_f	0	+
chr1	213341200	213341316	NM_001287219_exon_7_0_chr1_213341201_f	0	+
chr1	213403839	213403887	NM_001287219_exon_8_0_chr1_213403840_f	0	+
chr1	213405465	213405598	NM_001287219_exon_9_0_chr1_213405466_f	0	+
chr1	213414044	213415640	NM_001287219_exon_10_0_chr1_213414045_f	0	+
chr1	213415911	213416001	NM_001287219_exon_11_0_chr1_213415912_f	0	+
chr1	213434900	213434983	NM_001287219_exon_12_0_chr1_213434901_f	0	+
chr1	213436063	213436159	NM_001287219_exon_13_0_chr1_213436064_f	0	+
chr1	213445866	213448117	NM_001287219_exon_14_0_chr1_213445867_f	0	+
chr1	213224574	213224851	NM_001287218_exon_0_0_chr1_213224575_f	0	+
chr1	213244347	213244383	NM_001287218_exon_1_0_chr1_213244348_f	0	+
chr1	213251037	213251158	NM_001287218_exon_2_0_chr1_213251038_f	0	+
chr1	213277795	213277911	NM_001287218_exon_3_0_chr1_213277796_f	0	+
chr1	213290658	213290752	NM_001287218_exon_4_0_chr1_213290659_f	0	+
chr1	213299108	213299186	NM_001287218_exon_5_0_chr1_213299109_f	0	+
chr1	213302869	213303232	NM_001287218_exon_6_0_chr1_213302870_f	0	+
chr1	213341200	213341316	NM_001287218_exon_7_0_chr1_213341201_f	0	+
chr1	213403839	213403887	NM_001287218_exon_8_0_chr1_213403840_f	0	+
chr1	213405465	213405598	NM_001287218_exon_9_0_chr1_213405466_f	0	+
chr1	213414044	213415640	NM_001287218_exon_10_0_chr1_213414045_f	0	+
chr1	213415911	213416001	NM_001287218_exon_11_0_chr1_213415912_f	0	+
chr1	213434900	213434983	NM_001287218_exon_12_0_chr1_213434901_f	0	+
chr1	213436063	213436159	NM_001287218_exon_13_0_chr1_213436064_f	0	+
chr1	213445866	213448117	NM_001287218_exon_14_0_chr1_213445867_f	0	+
chr1	213224574	213224851	NM_001349648_exon_0_0_chr1_213224575_f	0	+
chr1	213244347	213244383	NM_001349648_exon_1_0_chr1_213244348_f	0	+
chr1	213251037	213251158	NM_001349648_exon_2_0_chr1_213251038_f	0	+
chr1	213261303	213261372	NM_001349648_exon_3_0_chr1_213261304_f	0	+
chr1	213277795	213277911	NM_001349648_exon_4_0_chr1_213277796_f	0	+
chr1	213290658	213290752	NM_001349648_exon_5_0_chr1_213290659_f	0	+
chr1	213302869	213303232	NM_001349648_exon_6_0_chr1_213302870_f	0	+
chr1	213341200	213341316	NM_001349648_exon_7_0_chr1_213341201_f	0	+
chr1	213349742	213349835	NM_001349648_exon_8_0_chr1_213349743_f	0	+
chr1	213403839	213403887	NM_001349648_exon_9_0_chr1_213403840_f	0	+
chr1	213405465	213405598	NM_001349648_exon_10_0_chr1_213405466_f	0	+
chr1	213414044	213415640	NM_001349648_exon_11_0_chr1_213414045_f	0	+
chr1	213415911	213416001	NM_001349648_exon_12_0_chr1_213415912_f	0	+
chr1	213434900	213434983	NM_001349648_exon_13_0_chr1_213434901_f	0	+
chr1	213436063	213436159	NM_001349648_exon_14_0_chr1_213436064_f	0	+
chr1	213445866	213448117	NM_001349648_exon_15_0_chr1_213445867_f	0	+
chr1	213224574	213224851	NM_001349650_exon_0_0_chr1_213224575_f	0	+
chr1	213244347	213244383	NM_001349650_exon_1_0_chr1_213244348_f	0	+
chr1	213246211	213246328	NM_001349650_exon_2_0_chr1_213246212_f	0	+
chr1	213251037	213251158	NM_001349650_exon_3_0_chr1_213251038_f	0	+
chr1	213277795	213277911	NM_001349650_exon_4_0_chr1_213277796_f	0	+
chr1	213290658	213290752	NM_001349650_exon_5_0_chr1_213290659_f	0	+
chr1	213299108	213299186	NM_001349650_exon_6_0_chr1_213299109_f	0	+
chr1	213302869	213303232	NM_001349650_exon_7_0_chr1_213302870_f	0	+
chr1	213341200	213341316	NM_001349650_exon_8_0_chr1_213341201_f	0	+
chr1	213349742	213349835	NM_001349650_exon_9_0_chr1_213349743_f	0	+
chr1	213403839	213403887	NM_001349650_exon_10_0_chr1_213403840_f	0	+
chr1	213405465	213405598	NM_001349650_exon_11_0_chr1_213405466_f	0	+
chr1	213414044	213415640	NM_001349650_exon_12_0_chr1_213414045_f	0	+
chr1	213415911	213416001	NM_001349650_exon_13_0_chr1_213415912_f	0	+
chr1	213434900	213434983	NM_001349650_exon_14_0_chr1_213434901_f	0	+
chr1	213436063	213436159	NM_001349650_exon_15_0_chr1_213436064_f	0	+
chr1	213445866	213448117	NM_001349650_exon_16_0_chr1_213445867_f	0	+
chr1	214776537	214776664	NM_016343_exon_0_0_chr1_214776538_f	0	+
chr1	214787056	214787259	NM_016343_exon_1_0_chr1_214787057_f	0	+
chr1	214788174	214788371	NM_016343_exon_2_0_chr1_214788175_f	0	+
chr1	214791915	214792037	NM_016343_exon_3_0_chr1_214791916_f	0	+
chr1	214792471	214792563	NM_016343_exon_4_0_chr1_214792472_f	0	+
chr1	214793997	214794289	NM_016343_exon_5_0_chr1_214793998_f	0	+
chr1	214795421	214795624	NM_016343_exon_6_0_chr1_214795422_f	0	+
chr1	214802388	214802514	NM_016343_exon_7_0_chr1_214802389_f	0	+
chr1	214803876	214804005	NM_016343_exon_8_0_chr1_214803877_f	0	+
chr1	214805822	214805945	NM_016343_exon_9_0_chr1_214805823_f	0	+
chr1	214811208	214811344	NM_016343_exon_10_0_chr1_214811209_f	0	+
chr1	214813263	214816667	NM_016343_exon_11_0_chr1_214813264_f	0	+
chr1	214817899	214820743	NM_016343_exon_12_0_chr1_214817900_f	0	+
chr1	214822017	214822170	NM_016343_exon_13_0_chr1_214822018_f	0	+
chr1	214825052	214825229	NM_016343_exon_14_0_chr1_214825053_f	0	+
chr1	214826170	214826332	NM_016343_exon_15_0_chr1_214826171_f	0	+
chr1	214828583	214828746	NM_016343_exon_16_0_chr1_214828584_f	0	+
chr1	214830275	214830752	NM_016343_exon_17_0_chr1_214830276_f	0	+
chr1	214832192	214832371	NM_016343_exon_18_0_chr1_214832193_f	0	+
chr1	214836933	214837914	NM_016343_exon_19_0_chr1_214836934_f	0	+
chr1	214161277	214161826	NM_001270616_exon_0_0_chr1_214161278_f	0	+
chr1	214169811	214171603	NM_001270616_exon_1_0_chr1_214169812_f	0	+
chr1	214178507	214178615	NM_001270616_exon_2_0_chr1_214178508_f	0	+
chr1	214184863	214185058	NM_001270616_exon_3_0_chr1_214184864_f	0	+
chr1	214208991	214214847	NM_001270616_exon_4_0_chr1_214208992_f	0	+
chr1	214522044	214531393	NM_005401_exon_0_0_chr1_214522045_r	0	-
chr1	214537854	214538018	NM_005401_exon_1_0_chr1_214537855_r	0	-
chr1	214542799	214543034	NM_005401_exon_2_0_chr1_214542800_r	0	-
chr1	214546053	214546182	NM_005401_exon_3_0_chr1_214546054_r	0	-
chr1	214549561	214549780	NM_005401_exon_4_0_chr1_214549562_r	0	-
chr1	214551301	214551445	NM_005401_exon_5_0_chr1_214551302_r	0	-
chr1	214556653	214558131	NM_005401_exon_6_0_chr1_214556654_r	0	-
chr1	214560186	214560265	NM_005401_exon_7_0_chr1_214560187_r	0	-
chr1	214564330	214564388	NM_005401_exon_8_0_chr1_214564331_r	0	-
chr1	214567037	214567120	NM_005401_exon_9_0_chr1_214567038_r	0	-
chr1	214568241	214568329	NM_005401_exon_10_0_chr1_214568242_r	0	-
chr1	214571255	214571344	NM_005401_exon_11_0_chr1_214571256_r	0	-
chr1	214575027	214575115	NM_005401_exon_12_0_chr1_214575028_r	0	-
chr1	214576225	214576296	NM_005401_exon_13_0_chr1_214576226_r	0	-
chr1	214585026	214585094	NM_005401_exon_14_0_chr1_214585027_r	0	-
chr1	214587971	214588069	NM_005401_exon_15_0_chr1_214587972_r	0	-
chr1	214625147	214625317	NM_005401_exon_16_0_chr1_214625148_r	0	-
chr1	214637972	214638300	NM_005401_exon_17_0_chr1_214637973_r	0	-
chr1	214724525	214724945	NM_005401_exon_18_0_chr1_214724526_r	0	-
chr1	213992983	213995776	NR_037850_exon_0_0_chr1_213992984_r	0	-
chr1	214005864	214005965	NR_037850_exon_1_0_chr1_214005865_r	0	-
chr1	214068005	214068086	NR_037850_exon_2_0_chr1_214068006_r	0	-
chr1	214068736	214068861	NR_037850_exon_3_0_chr1_214068737_r	0	-
chr1	214139413	214139627	NR_037850_exon_4_0_chr1_214139414_r	0	-
chr1	214159411	214159496	NR_037850_exon_5_0_chr1_214159412_r	0	-
chr1	214161843	214162064	NM_002763_exon_0_0_chr1_214161844_f	0	+
chr1	214169811	214171603	NM_002763_exon_1_0_chr1_214169812_f	0	+
chr1	214178507	214178615	NM_002763_exon_2_0_chr1_214178508_f	0	+
chr1	214184863	214185058	NM_002763_exon_3_0_chr1_214184864_f	0	+
chr1	214208991	214214847	NM_002763_exon_4_0_chr1_214208992_f	0	+
chr1	215740721	215741111	NM_001319295_exon_0_0_chr1_215740722_f	0	+
chr1	215747128	215747182	NM_001319295_exon_1_0_chr1_215747129_f	0	+
chr1	215747415	215747461	NM_001319295_exon_2_0_chr1_215747416_f	0	+
chr1	215749243	215749317	NM_001319295_exon_3_0_chr1_215749244_f	0	+
chr1	215751012	215751071	NM_001319295_exon_4_0_chr1_215751013_f	0	+
chr1	215751271	215751424	NM_001319295_exon_5_0_chr1_215751272_f	0	+
chr1	215752342	215752480	NM_001319295_exon_6_0_chr1_215752343_f	0	+
chr1	215753251	215753342	NM_001319295_exon_7_0_chr1_215753252_f	0	+
chr1	215759837	215760028	NM_001319295_exon_8_0_chr1_215759838_f	0	+
chr1	215768697	215768813	NM_001319295_exon_9_0_chr1_215768698_f	0	+
chr1	215775208	215775296	NM_001319295_exon_10_0_chr1_215775209_f	0	+
chr1	215775426	215775543	NM_001319295_exon_11_0_chr1_215775427_f	0	+
chr1	215777473	215777644	NM_001319295_exon_12_0_chr1_215777474_f	0	+
chr1	215781358	215781514	NM_001319295_exon_13_0_chr1_215781359_f	0	+
chr1	215785166	215785263	NM_001319295_exon_14_0_chr1_215785167_f	0	+
chr1	215792227	215792412	NM_001319295_exon_15_0_chr1_215792228_f	0	+
chr1	215792500	215792633	NM_001319295_exon_16_0_chr1_215792501_f	0	+
chr1	215793398	215795163	NM_001319295_exon_17_0_chr1_215793399_f	0	+
chr1	215740721	215741111	NM_001319294_exon_0_0_chr1_215740722_f	0	+
chr1	215747128	215747182	NM_001319294_exon_1_0_chr1_215747129_f	0	+
chr1	215747415	215747461	NM_001319294_exon_2_0_chr1_215747416_f	0	+
chr1	215749243	215749317	NM_001319294_exon_3_0_chr1_215749244_f	0	+
chr1	215751012	215751071	NM_001319294_exon_4_0_chr1_215751013_f	0	+
chr1	215751343	215751424	NM_001319294_exon_5_0_chr1_215751344_f	0	+
chr1	215752342	215752480	NM_001319294_exon_6_0_chr1_215752343_f	0	+
chr1	215753251	215753342	NM_001319294_exon_7_0_chr1_215753252_f	0	+
chr1	215759837	215760028	NM_001319294_exon_8_0_chr1_215759838_f	0	+
chr1	215768697	215768813	NM_001319294_exon_9_0_chr1_215768698_f	0	+
chr1	215775208	215775296	NM_001319294_exon_10_0_chr1_215775209_f	0	+
chr1	215775426	215775543	NM_001319294_exon_11_0_chr1_215775427_f	0	+
chr1	215777473	215777644	NM_001319294_exon_12_0_chr1_215777474_f	0	+
chr1	215781358	215781514	NM_001319294_exon_13_0_chr1_215781359_f	0	+
chr1	215785166	215785263	NM_001319294_exon_14_0_chr1_215785167_f	0	+
chr1	215792227	215792412	NM_001319294_exon_15_0_chr1_215792228_f	0	+
chr1	215792500	215792633	NM_001319294_exon_16_0_chr1_215792501_f	0	+
chr1	215793398	215795163	NM_001319294_exon_17_0_chr1_215793399_f	0	+
chr1	215740721	215741111	NM_016121_exon_0_0_chr1_215740722_f	0	+
chr1	215747128	215747182	NM_016121_exon_1_0_chr1_215747129_f	0	+
chr1	215747415	215747461	NM_016121_exon_2_0_chr1_215747416_f	0	+
chr1	215749243	215749317	NM_016121_exon_3_0_chr1_215749244_f	0	+
chr1	215751012	215751071	NM_016121_exon_4_0_chr1_215751013_f	0	+
chr1	215751343	215751424	NM_016121_exon_5_0_chr1_215751344_f	0	+
chr1	215752342	215752480	NM_016121_exon_6_0_chr1_215752343_f	0	+
chr1	215753251	215753342	NM_016121_exon_7_0_chr1_215753252_f	0	+
chr1	215759837	215760028	NM_016121_exon_8_0_chr1_215759838_f	0	+
chr1	215768697	215768813	NM_016121_exon_9_0_chr1_215768698_f	0	+
chr1	215775208	215775296	NM_016121_exon_10_0_chr1_215775209_f	0	+
chr1	215775426	215775543	NM_016121_exon_11_0_chr1_215775427_f	0	+
chr1	215777473	215777644	NM_016121_exon_12_0_chr1_215777474_f	0	+
chr1	215781358	215781514	NM_016121_exon_13_0_chr1_215781359_f	0	+
chr1	215785166	215785263	NM_016121_exon_14_0_chr1_215785167_f	0	+
chr1	215792227	215792412	NM_016121_exon_15_0_chr1_215792228_f	0	+
chr1	215792494	215792633	NM_016121_exon_16_0_chr1_215792495_f	0	+
chr1	215793398	215795163	NM_016121_exon_17_0_chr1_215793399_f	0	+
chr1	215256559	215256650	NM_014217_exon_0_0_chr1_215256560_f	0	+
chr1	215259710	215260021	NM_014217_exon_1_0_chr1_215259711_f	0	+
chr1	215297975	215298093	NM_014217_exon_2_0_chr1_215297976_f	0	+
chr1	215342541	215342702	NM_014217_exon_3_0_chr1_215342542_f	0	+
chr1	215345339	215345526	NM_014217_exon_4_0_chr1_215345340_f	0	+
chr1	215368295	215368435	NM_014217_exon_5_0_chr1_215368296_f	0	+
chr1	215408170	215410436	NM_014217_exon_6_0_chr1_215408171_f	0	+
chr1	215178884	215179298	NM_001017424_exon_0_0_chr1_215178885_f	0	+
chr1	215259710	215260021	NM_001017424_exon_1_0_chr1_215259711_f	0	+
chr1	215297975	215298093	NM_001017424_exon_2_0_chr1_215297976_f	0	+
chr1	215342541	215342702	NM_001017424_exon_3_0_chr1_215342542_f	0	+
chr1	215345339	215345526	NM_001017424_exon_4_0_chr1_215345340_f	0	+
chr1	215368295	215368435	NM_001017424_exon_5_0_chr1_215368296_f	0	+
chr1	215408170	215410436	NM_001017424_exon_6_0_chr1_215408171_f	0	+
chr1	215256559	215256774	NM_001017425_exon_0_0_chr1_215256560_f	0	+
chr1	215259710	215260021	NM_001017425_exon_1_0_chr1_215259711_f	0	+
chr1	215297975	215298093	NM_001017425_exon_2_0_chr1_215297976_f	0	+
chr1	215342541	215342702	NM_001017425_exon_3_0_chr1_215342542_f	0	+
chr1	215345339	215345526	NM_001017425_exon_4_0_chr1_215345340_f	0	+
chr1	215368295	215368435	NM_001017425_exon_5_0_chr1_215368296_f	0	+
chr1	215408170	215410436	NM_001017425_exon_6_0_chr1_215408171_f	0	+
chr1	216676587	216680525	NM_001243515_exon_0_0_chr1_216676588_r	0	-
chr1	216692493	216692763	NM_001243515_exon_1_0_chr1_216692494_r	0	-
chr1	216737560	216737722	NM_001243515_exon_2_0_chr1_216737561_r	0	-
chr1	216741329	216741440	NM_001243515_exon_3_0_chr1_216741330_r	0	-
chr1	216824314	216824431	NM_001243515_exon_4_0_chr1_216824315_r	0	-
chr1	216850417	216850833	NM_001243515_exon_5_0_chr1_216850418_r	0	-
chr1	216887857	216887976	NM_001243515_exon_6_0_chr1_216887858_r	0	-
chr1	216888415	216888591	NM_001243515_exon_7_0_chr1_216888416_r	0	-
chr1	216896585	216896814	NM_001243515_exon_8_0_chr1_216896586_r	0	-
chr1	216347291	216348824	NM_007123_exon_0_0_chr1_216347292_r	0	-
chr1	216363564	216363709	NM_007123_exon_1_0_chr1_216363565_r	0	-
chr1	216369894	216370064	NM_007123_exon_2_0_chr1_216369895_r	0	-
chr1	216371656	216371926	NM_007123_exon_3_0_chr1_216371657_r	0	-
chr1	216372968	216373463	NM_007123_exon_4_0_chr1_216372969_r	0	-
chr1	216380614	216380773	NM_007123_exon_5_0_chr1_216380615_r	0	-
chr1	216390728	216390892	NM_007123_exon_6_0_chr1_216390729_r	0	-
chr1	216405294	216405478	NM_007123_exon_7_0_chr1_216405295_r	0	-
chr1	216419926	216420568	NM_007123_exon_8_0_chr1_216419927_r	0	-
chr1	216424244	216424440	NM_007123_exon_9_0_chr1_216424245_r	0	-
chr1	216462621	216462752	NM_007123_exon_10_0_chr1_216462622_r	0	-
chr1	216465516	216465712	NM_007123_exon_11_0_chr1_216465517_r	0	-
chr1	216495224	216495318	NM_007123_exon_12_0_chr1_216495225_r	0	-
chr1	216496815	216497037	NM_007123_exon_13_0_chr1_216496816_r	0	-
chr1	216497509	216497694	NM_007123_exon_14_0_chr1_216497510_r	0	-
chr1	216498646	216498941	NM_007123_exon_15_0_chr1_216498647_r	0	-
chr1	216500932	216500996	NM_007123_exon_16_0_chr1_216500933_r	0	-
chr1	216538294	216538427	NM_007123_exon_17_0_chr1_216538295_r	0	-
chr1	216591855	216592021	NM_007123_exon_18_0_chr1_216591856_r	0	-
chr1	216595193	216595882	NM_007123_exon_19_0_chr1_216595194_r	0	-
chr1	216596555	216596738	NM_007123_exon_20_0_chr1_216596556_r	0	-
chr1	216676587	216680525	NM_001438_exon_0_0_chr1_216676588_r	0	-
chr1	216692493	216692763	NM_001438_exon_1_0_chr1_216692494_r	0	-
chr1	216737560	216737722	NM_001438_exon_2_0_chr1_216737561_r	0	-
chr1	216741329	216741440	NM_001438_exon_3_0_chr1_216741330_r	0	-
chr1	216824314	216824431	NM_001438_exon_4_0_chr1_216824315_r	0	-
chr1	216850417	216850833	NM_001438_exon_5_0_chr1_216850418_r	0	-
chr1	216896585	216896814	NM_001438_exon_6_0_chr1_216896586_r	0	-
chr1	216676587	216680525	NM_001243519_exon_0_0_chr1_216676588_r	0	-
chr1	216692493	216692763	NM_001243519_exon_1_0_chr1_216692494_r	0	-
chr1	216737560	216737722	NM_001243519_exon_2_0_chr1_216737561_r	0	-
chr1	216741329	216741440	NM_001243519_exon_3_0_chr1_216741330_r	0	-
chr1	216824314	216824431	NM_001243519_exon_4_0_chr1_216824315_r	0	-
chr1	216850417	216850833	NM_001243519_exon_5_0_chr1_216850418_r	0	-
chr1	216887857	216887976	NM_001243519_exon_6_0_chr1_216887858_r	0	-
chr1	216888415	216888591	NM_001243519_exon_7_0_chr1_216888416_r	0	-
chr1	216896581	216896814	NM_001243519_exon_8_0_chr1_216896582_r	0	-
chr1	216676587	216680525	NM_001243518_exon_0_0_chr1_216676588_r	0	-
chr1	216692493	216692763	NM_001243518_exon_1_0_chr1_216692494_r	0	-
chr1	216737560	216737743	NM_001243518_exon_2_0_chr1_216737561_r	0	-
chr1	216741329	216741440	NM_001243518_exon_3_0_chr1_216741330_r	0	-
chr1	216824314	216824431	NM_001243518_exon_4_0_chr1_216824315_r	0	-
chr1	216850417	216850833	NM_001243518_exon_5_0_chr1_216850418_r	0	-
chr1	216880700	216880828	NM_001243518_exon_6_0_chr1_216880701_r	0	-
chr1	216896585	216896814	NM_001243518_exon_7_0_chr1_216896586_r	0	-
chr1	216676587	216680525	NM_001243514_exon_0_0_chr1_216676588_r	0	-
chr1	216692493	216692763	NM_001243514_exon_1_0_chr1_216692494_r	0	-
chr1	216737560	216737722	NM_001243514_exon_2_0_chr1_216737561_r	0	-
chr1	216741329	216741440	NM_001243514_exon_3_0_chr1_216741330_r	0	-
chr1	216824314	216824431	NM_001243514_exon_4_0_chr1_216824315_r	0	-
chr1	216850417	216850833	NM_001243514_exon_5_0_chr1_216850418_r	0	-
chr1	216978284	216978709	NM_001243514_exon_6_0_chr1_216978285_r	0	-
chr1	217804665	217804788	NM_138796_exon_0_0_chr1_217804666_f	0	+
chr1	217822223	217822313	NM_138796_exon_1_0_chr1_217822224_f	0	+
chr1	217824438	217824520	NM_138796_exon_2_0_chr1_217824439_f	0	+
chr1	217842374	217842425	NM_138796_exon_3_0_chr1_217842375_f	0	+
chr1	217856599	217856703	NM_138796_exon_4_0_chr1_217856600_f	0	+
chr1	217915316	217915440	NM_138796_exon_5_0_chr1_217915317_f	0	+
chr1	217947675	217947879	NM_138796_exon_6_0_chr1_217947676_f	0	+
chr1	217955515	217955664	NM_138796_exon_7_0_chr1_217955516_f	0	+
chr1	217975059	217975192	NM_138796_exon_8_0_chr1_217975060_f	0	+
chr1	218036115	218036198	NM_138796_exon_9_0_chr1_218036116_f	0	+
chr1	218040363	218041495	NM_138796_exon_10_0_chr1_218040364_f	0	+
chr1	217600334	217604707	NM_018040_exon_0_0_chr1_217600335_r	0	-
chr1	217622590	217622679	NM_018040_exon_1_0_chr1_217622591_r	0	-
chr1	217665021	217665092	NM_018040_exon_2_0_chr1_217665022_r	0	-
chr1	217671697	217671737	NM_018040_exon_3_0_chr1_217671698_r	0	-
chr1	217688163	217688231	NM_018040_exon_4_0_chr1_217688164_r	0	-
chr1	217783662	217783742	NM_018040_exon_5_0_chr1_217783663_r	0	-
chr1	217784230	217784413	NM_018040_exon_6_0_chr1_217784231_r	0	-
chr1	217787482	217787544	NM_018040_exon_7_0_chr1_217787483_r	0	-
chr1	217793124	217793841	NM_018040_exon_8_0_chr1_217793125_r	0	-
chr1	217804257	217804432	NM_018040_exon_9_0_chr1_217804258_r	0	-
chr1	218458628	218458797	NM_016052_exon_0_0_chr1_218458629_f	0	+
chr1	218475635	218475901	NM_016052_exon_1_0_chr1_218475636_f	0	+
chr1	218478369	218478467	NM_016052_exon_2_0_chr1_218478370_f	0	+
chr1	218480772	218480974	NM_016052_exon_3_0_chr1_218480773_f	0	+
chr1	218504289	218511325	NM_016052_exon_4_0_chr1_218504290_f	0	+
chr1	219608499	219608755	NR_135822_exon_0_0_chr1_219608500_r	0	-
chr1	219610397	219610515	NR_135822_exon_1_0_chr1_219610398_r	0	-
chr1	219643006	219643185	NR_135822_exon_2_0_chr1_219643007_r	0	-
chr1	219730532	219730666	NR_135822_exon_3_0_chr1_219730533_r	0	-
chr1	219254316	219255285	NR_038845_exon_0_0_chr1_219254317_r	0	-
chr1	219259836	219260002	NR_038845_exon_1_0_chr1_219259837_r	0	-
chr1	219323280	219323373	NR_038845_exon_2_0_chr1_219323281_r	0	-
chr1	219329461	219329541	NR_038845_exon_3_0_chr1_219329462_r	0	-
chr1	219346811	219347130	NR_038845_exon_4_0_chr1_219346812_r	0	-
chr1	220960038	220960561	NM_022746_exon_0_0_chr1_220960039_f	0	+
chr1	220964832	220965006	NM_022746_exon_1_0_chr1_220964833_f	0	+
chr1	220969984	220970147	NM_022746_exon_2_0_chr1_220969985_f	0	+
chr1	220971215	220971356	NM_022746_exon_3_0_chr1_220971216_f	0	+
chr1	220978393	220978455	NM_022746_exon_4_0_chr1_220978394_f	0	+
chr1	220978544	220978616	NM_022746_exon_5_0_chr1_220978545_f	0	+
chr1	220986633	220987741	NM_022746_exon_6_0_chr1_220986634_f	0	+
chr1	220321609	220324748	NM_012414_exon_0_0_chr1_220321610_r	0	-
chr1	220324947	220325106	NM_012414_exon_1_0_chr1_220324948_r	0	-
chr1	220326526	220326748	NM_012414_exon_2_0_chr1_220326527_r	0	-
chr1	220327309	220327399	NM_012414_exon_3_0_chr1_220327310_r	0	-
chr1	220330611	220330830	NM_012414_exon_4_0_chr1_220330612_r	0	-
chr1	220331143	220331218	NM_012414_exon_5_0_chr1_220331144_r	0	-
chr1	220332727	220332763	NM_012414_exon_6_0_chr1_220332728_r	0	-
chr1	220335539	220335610	NM_012414_exon_7_0_chr1_220335540_r	0	-
chr1	220338074	220338141	NM_012414_exon_8_0_chr1_220338075_r	0	-
chr1	220340634	220340741	NM_012414_exon_9_0_chr1_220340635_r	0	-
chr1	220340843	220341017	NM_012414_exon_10_0_chr1_220340844_r	0	-
chr1	220344233	220344462	NM_012414_exon_11_0_chr1_220344234_r	0	-
chr1	220345230	220345391	NM_012414_exon_12_0_chr1_220345231_r	0	-
chr1	220345978	220346084	NM_012414_exon_13_0_chr1_220345979_r	0	-
chr1	220355598	220355692	NM_012414_exon_14_0_chr1_220355599_r	0	-
chr1	220356055	220356273	NM_012414_exon_15_0_chr1_220356056_r	0	-
chr1	220357377	220357505	NM_012414_exon_16_0_chr1_220357378_r	0	-
chr1	220358992	220359083	NM_012414_exon_17_0_chr1_220358993_r	0	-
chr1	220363044	220363109	NM_012414_exon_18_0_chr1_220363045_r	0	-
chr1	220363405	220363488	NM_012414_exon_19_0_chr1_220363406_r	0	-
chr1	220363718	220363862	NM_012414_exon_20_0_chr1_220363719_r	0	-
chr1	220364409	220364626	NM_012414_exon_21_0_chr1_220364410_r	0	-
chr1	220366581	220366721	NM_012414_exon_22_0_chr1_220366582_r	0	-
chr1	220368419	220368509	NM_012414_exon_23_0_chr1_220368420_r	0	-
chr1	220368639	220368719	NM_012414_exon_24_0_chr1_220368640_r	0	-
chr1	220369591	220369740	NM_012414_exon_25_0_chr1_220369592_r	0	-
chr1	220375617	220375716	NM_012414_exon_26_0_chr1_220375618_r	0	-
chr1	220379248	220379348	NM_012414_exon_27_0_chr1_220379249_r	0	-
chr1	220383729	220383831	NM_012414_exon_28_0_chr1_220383730_r	0	-
chr1	220384142	220384218	NM_012414_exon_29_0_chr1_220384143_r	0	-
chr1	220384296	220384344	NM_012414_exon_30_0_chr1_220384297_r	0	-
chr1	220386228	220386310	NM_012414_exon_31_0_chr1_220386229_r	0	-
chr1	220387197	220387321	NM_012414_exon_32_0_chr1_220387198_r	0	-
chr1	220406140	220406205	NM_012414_exon_33_0_chr1_220406141_r	0	-
chr1	220445564	220445843	NM_012414_exon_34_0_chr1_220445565_r	0	-
chr1	220701524	220702215	NM_018650_exon_0_0_chr1_220701525_f	0	+
chr1	220752695	220752899	NM_018650_exon_1_0_chr1_220752696_f	0	+
chr1	220754406	220754460	NM_018650_exon_2_0_chr1_220754407_f	0	+
chr1	220771672	220771721	NM_018650_exon_3_0_chr1_220771673_f	0	+
chr1	220773139	220773205	NM_018650_exon_4_0_chr1_220773140_f	0	+
chr1	220777408	220777479	NM_018650_exon_5_0_chr1_220777409_f	0	+
chr1	220789280	220789337	NM_018650_exon_6_0_chr1_220789281_f	0	+
chr1	220791651	220791888	NM_018650_exon_7_0_chr1_220791652_f	0	+
chr1	220791977	220792097	NM_018650_exon_8_0_chr1_220791978_f	0	+
chr1	220804376	220804476	NM_018650_exon_9_0_chr1_220804377_f	0	+
chr1	220805542	220805655	NM_018650_exon_10_0_chr1_220805543_f	0	+
chr1	220808717	220808871	NM_018650_exon_11_0_chr1_220808718_f	0	+
chr1	220809174	220809368	NM_018650_exon_12_0_chr1_220809175_f	0	+
chr1	220823961	220824062	NM_018650_exon_13_0_chr1_220823962_f	0	+
chr1	220825327	220825492	NM_018650_exon_14_0_chr1_220825328_f	0	+
chr1	220826442	220826694	NM_018650_exon_15_0_chr1_220826443_f	0	+
chr1	220831131	220831176	NM_018650_exon_16_0_chr1_220831132_f	0	+
chr1	220835153	220837799	NM_018650_exon_17_0_chr1_220835154_f	0	+
chr1	220701524	220702215	NM_001286129_exon_0_0_chr1_220701525_f	0	+
chr1	220752695	220752899	NM_001286129_exon_1_0_chr1_220752696_f	0	+
chr1	220754406	220756240	NM_001286129_exon_2_0_chr1_220754407_f	0	+
chr1	220701524	220702215	NM_001286128_exon_0_0_chr1_220701525_f	0	+
chr1	220752695	220752899	NM_001286128_exon_1_0_chr1_220752696_f	0	+
chr1	220754406	220754460	NM_001286128_exon_2_0_chr1_220754407_f	0	+
chr1	220771672	220771721	NM_001286128_exon_3_0_chr1_220771673_f	0	+
chr1	220777408	220777479	NM_001286128_exon_4_0_chr1_220777409_f	0	+
chr1	220789280	220789337	NM_001286128_exon_5_0_chr1_220789281_f	0	+
chr1	220791651	220791888	NM_001286128_exon_6_0_chr1_220791652_f	0	+
chr1	220791977	220792097	NM_001286128_exon_7_0_chr1_220791978_f	0	+
chr1	220804376	220804476	NM_001286128_exon_8_0_chr1_220804377_f	0	+
chr1	220805542	220805655	NM_001286128_exon_9_0_chr1_220805543_f	0	+
chr1	220808717	220808871	NM_001286128_exon_10_0_chr1_220808718_f	0	+
chr1	220809174	220809368	NM_001286128_exon_11_0_chr1_220809175_f	0	+
chr1	220823961	220824062	NM_001286128_exon_12_0_chr1_220823962_f	0	+
chr1	220825327	220825492	NM_001286128_exon_13_0_chr1_220825328_f	0	+
chr1	220826442	220826694	NM_001286128_exon_14_0_chr1_220826443_f	0	+
chr1	220835153	220837799	NM_001286128_exon_15_0_chr1_220835154_f	0	+
chr1	220701524	220702215	NM_001286126_exon_0_0_chr1_220701525_f	0	+
chr1	220752695	220752899	NM_001286126_exon_1_0_chr1_220752696_f	0	+
chr1	220754406	220754460	NM_001286126_exon_2_0_chr1_220754407_f	0	+
chr1	220771672	220771721	NM_001286126_exon_3_0_chr1_220771673_f	0	+
chr1	220773139	220773205	NM_001286126_exon_4_0_chr1_220773140_f	0	+
chr1	220777408	220777479	NM_001286126_exon_5_0_chr1_220777409_f	0	+
chr1	220789280	220789337	NM_001286126_exon_6_0_chr1_220789281_f	0	+
chr1	220791651	220791888	NM_001286126_exon_7_0_chr1_220791652_f	0	+
chr1	220791977	220792097	NM_001286126_exon_8_0_chr1_220791978_f	0	+
chr1	220804376	220804476	NM_001286126_exon_9_0_chr1_220804377_f	0	+
chr1	220805542	220805655	NM_001286126_exon_10_0_chr1_220805543_f	0	+
chr1	220808717	220808871	NM_001286126_exon_11_0_chr1_220808718_f	0	+
chr1	220809174	220809368	NM_001286126_exon_12_0_chr1_220809175_f	0	+
chr1	220823961	220824062	NM_001286126_exon_13_0_chr1_220823962_f	0	+
chr1	220825327	220825492	NM_001286126_exon_14_0_chr1_220825328_f	0	+
chr1	220826442	220826694	NM_001286126_exon_15_0_chr1_220826443_f	0	+
chr1	220835153	220837799	NM_001286126_exon_16_0_chr1_220835154_f	0	+
chr1	220701524	220702215	NM_001286124_exon_0_0_chr1_220701525_f	0	+
chr1	220752695	220752899	NM_001286124_exon_1_0_chr1_220752696_f	0	+
chr1	220754406	220754460	NM_001286124_exon_2_0_chr1_220754407_f	0	+
chr1	220771672	220771721	NM_001286124_exon_3_0_chr1_220771673_f	0	+
chr1	220773139	220773205	NM_001286124_exon_4_0_chr1_220773140_f	0	+
chr1	220777408	220777479	NM_001286124_exon_5_0_chr1_220777409_f	0	+
chr1	220789280	220789337	NM_001286124_exon_6_0_chr1_220789281_f	0	+
chr1	220791651	220791888	NM_001286124_exon_7_0_chr1_220791652_f	0	+
chr1	220791977	220792097	NM_001286124_exon_8_0_chr1_220791978_f	0	+
chr1	220804376	220804476	NM_001286124_exon_9_0_chr1_220804377_f	0	+
chr1	220805542	220805655	NM_001286124_exon_10_0_chr1_220805543_f	0	+
chr1	220808717	220808871	NM_001286124_exon_11_0_chr1_220808718_f	0	+
chr1	220809174	220809368	NM_001286124_exon_12_0_chr1_220809175_f	0	+
chr1	220823961	220824062	NM_001286124_exon_13_0_chr1_220823962_f	0	+
chr1	220825327	220825492	NM_001286124_exon_14_0_chr1_220825328_f	0	+
chr1	220826439	220826694	NM_001286124_exon_15_0_chr1_220826440_f	0	+
chr1	220831131	220831176	NM_001286124_exon_16_0_chr1_220831132_f	0	+
chr1	220835153	220837799	NM_001286124_exon_17_0_chr1_220835154_f	0	+
chr1	221874761	221876019	NR_111940_exon_0_0_chr1_221874762_r	0	-
chr1	221879436	221879808	NR_111940_exon_1_0_chr1_221879437_r	0	-
chr1	221915322	221915518	NR_111940_exon_2_0_chr1_221915323_r	0	-
chr1	221874761	221876019	NR_111939_exon_0_0_chr1_221874762_r	0	-
chr1	221879436	221879808	NR_111939_exon_1_0_chr1_221879437_r	0	-
chr1	221910184	221910242	NR_111939_exon_2_0_chr1_221910185_r	0	-
chr1	221874761	221876019	NM_007207_exon_0_0_chr1_221874762_r	0	-
chr1	221879436	221879808	NM_007207_exon_1_0_chr1_221879437_r	0	-
chr1	221912275	221913129	NM_007207_exon_2_0_chr1_221912276_r	0	-
chr1	221915322	221915518	NM_007207_exon_3_0_chr1_221915323_r	0	-
chr1	222791443	222791585	NM_198551_exon_0_0_chr1_222791444_f	0	+
chr1	222794500	222794634	NM_198551_exon_1_0_chr1_222794501_f	0	+
chr1	222798109	222798196	NM_198551_exon_2_0_chr1_222798110_f	0	+
chr1	222800916	222803731	NM_198551_exon_3_0_chr1_222800917_f	0	+
chr1	222805506	222805668	NM_198551_exon_4_0_chr1_222805507_f	0	+
chr1	222806445	222806591	NM_198551_exon_5_0_chr1_222806446_f	0	+
chr1	222818895	222819027	NM_198551_exon_6_0_chr1_222818896_f	0	+
chr1	222822170	222822192	NM_198551_exon_7_0_chr1_222822171_f	0	+
chr1	222823633	222823722	NM_198551_exon_8_0_chr1_222823634_f	0	+
chr1	222823975	222824053	NM_198551_exon_9_0_chr1_222823976_f	0	+
chr1	222824134	222824245	NM_198551_exon_10_0_chr1_222824135_f	0	+
chr1	222825318	222825390	NM_198551_exon_11_0_chr1_222825319_f	0	+
chr1	222825569	222825674	NM_198551_exon_12_0_chr1_222825570_f	0	+
chr1	222826349	222826472	NM_198551_exon_13_0_chr1_222826350_f	0	+
chr1	222826569	222826681	NM_198551_exon_14_0_chr1_222826570_f	0	+
chr1	222827584	222827640	NM_198551_exon_15_0_chr1_222827585_f	0	+
chr1	222827730	222827821	NM_198551_exon_16_0_chr1_222827731_f	0	+
chr1	222827996	222828135	NM_198551_exon_17_0_chr1_222827997_f	0	+
chr1	222832063	222832165	NM_198551_exon_18_0_chr1_222832064_f	0	+
chr1	222832794	222832855	NM_198551_exon_19_0_chr1_222832795_f	0	+
chr1	222832963	222832999	NM_198551_exon_20_0_chr1_222832964_f	0	+
chr1	222833075	222833143	NM_198551_exon_21_0_chr1_222833076_f	0	+
chr1	222833247	222833348	NM_198551_exon_22_0_chr1_222833248_f	0	+
chr1	222833518	222833656	NM_198551_exon_23_0_chr1_222833519_f	0	+
chr1	222835397	222835466	NM_198551_exon_24_0_chr1_222835398_f	0	+
chr1	222835594	222835674	NM_198551_exon_25_0_chr1_222835595_f	0	+
chr1	222837339	222837490	NM_198551_exon_26_0_chr1_222837340_f	0	+
chr1	222838650	222841354	NM_198551_exon_27_0_chr1_222838651_f	0	+
chr1	222988422	222988513	NM_001350630_exon_0_0_chr1_222988423_f	0	+
chr1	223073122	223073207	NM_001350630_exon_1_0_chr1_223073123_f	0	+
chr1	223116148	223116674	NM_001350630_exon_2_0_chr1_223116149_f	0	+
chr1	223156421	223156451	NM_001350630_exon_3_0_chr1_223156422_f	0	+
chr1	223163966	223164090	NM_001350630_exon_4_0_chr1_223163967_f	0	+
chr1	223164861	223164989	NM_001350630_exon_5_0_chr1_223164862_f	0	+
chr1	223165196	223165452	NM_001350630_exon_6_0_chr1_223165197_f	0	+
chr1	223168226	223168324	NM_001350630_exon_7_0_chr1_223168227_f	0	+
chr1	223175726	223179337	NM_001350630_exon_8_0_chr1_223175727_f	0	+
chr1	222988422	222988513	NM_032890_exon_0_0_chr1_222988423_f	0	+
chr1	223073122	223073207	NM_032890_exon_1_0_chr1_223073123_f	0	+
chr1	223101771	223101912	NM_032890_exon_2_0_chr1_223101772_f	0	+
chr1	223116148	223116674	NM_032890_exon_3_0_chr1_223116149_f	0	+
chr1	223156421	223156451	NM_032890_exon_4_0_chr1_223156422_f	0	+
chr1	223163966	223164090	NM_032890_exon_5_0_chr1_223163967_f	0	+
chr1	223164861	223164989	NM_032890_exon_6_0_chr1_223164862_f	0	+
chr1	223165354	223165452	NM_032890_exon_7_0_chr1_223165355_f	0	+
chr1	223168226	223168324	NM_032890_exon_8_0_chr1_223168227_f	0	+
chr1	223175726	223179337	NM_032890_exon_9_0_chr1_223175727_f	0	+
chr1	222791443	222791585	NM_001324063_exon_0_0_chr1_222791444_f	0	+
chr1	222794500	222794634	NM_001324063_exon_1_0_chr1_222794501_f	0	+
chr1	222798109	222798196	NM_001324063_exon_2_0_chr1_222798110_f	0	+
chr1	222800916	222803731	NM_001324063_exon_3_0_chr1_222800917_f	0	+
chr1	222805506	222805668	NM_001324063_exon_4_0_chr1_222805507_f	0	+
chr1	222806445	222806591	NM_001324063_exon_5_0_chr1_222806446_f	0	+
chr1	222818895	222819027	NM_001324063_exon_6_0_chr1_222818896_f	0	+
chr1	222822170	222822192	NM_001324063_exon_7_0_chr1_222822171_f	0	+
chr1	222823633	222823722	NM_001324063_exon_8_0_chr1_222823634_f	0	+
chr1	222823975	222824053	NM_001324063_exon_9_0_chr1_222823976_f	0	+
chr1	222824134	222824245	NM_001324063_exon_10_0_chr1_222824135_f	0	+
chr1	222826349	222826472	NM_001324063_exon_11_0_chr1_222826350_f	0	+
chr1	222826569	222826681	NM_001324063_exon_12_0_chr1_222826570_f	0	+
chr1	222827584	222827640	NM_001324063_exon_13_0_chr1_222827585_f	0	+
chr1	222827730	222827821	NM_001324063_exon_14_0_chr1_222827731_f	0	+
chr1	222827996	222828135	NM_001324063_exon_15_0_chr1_222827997_f	0	+
chr1	222832063	222832165	NM_001324063_exon_16_0_chr1_222832064_f	0	+
chr1	222832794	222832855	NM_001324063_exon_17_0_chr1_222832795_f	0	+
chr1	222832963	222832999	NM_001324063_exon_18_0_chr1_222832964_f	0	+
chr1	222833075	222833143	NM_001324063_exon_19_0_chr1_222833076_f	0	+
chr1	222833247	222833348	NM_001324063_exon_20_0_chr1_222833248_f	0	+
chr1	222833518	222833656	NM_001324063_exon_21_0_chr1_222833519_f	0	+
chr1	222835397	222835466	NM_001324063_exon_22_0_chr1_222835398_f	0	+
chr1	222835594	222835674	NM_001324063_exon_23_0_chr1_222835595_f	0	+
chr1	222837339	222837490	NM_001324063_exon_24_0_chr1_222837340_f	0	+
chr1	222838650	222841354	NM_001324063_exon_25_0_chr1_222838651_f	0	+
chr1	222791443	222791585	NM_001324062_exon_0_0_chr1_222791444_f	0	+
chr1	222794500	222794634	NM_001324062_exon_1_0_chr1_222794501_f	0	+
chr1	222798109	222798196	NM_001324062_exon_2_0_chr1_222798110_f	0	+
chr1	222800916	222803731	NM_001324062_exon_3_0_chr1_222800917_f	0	+
chr1	222805506	222805668	NM_001324062_exon_4_0_chr1_222805507_f	0	+
chr1	222806445	222806591	NM_001324062_exon_5_0_chr1_222806446_f	0	+
chr1	222818895	222819027	NM_001324062_exon_6_0_chr1_222818896_f	0	+
chr1	222822170	222822192	NM_001324062_exon_7_0_chr1_222822171_f	0	+
chr1	222823633	222823722	NM_001324062_exon_8_0_chr1_222823634_f	0	+
chr1	222823975	222824053	NM_001324062_exon_9_0_chr1_222823976_f	0	+
chr1	222824134	222824245	NM_001324062_exon_10_0_chr1_222824135_f	0	+
chr1	222825318	222825390	NM_001324062_exon_11_0_chr1_222825319_f	0	+
chr1	222825569	222825674	NM_001324062_exon_12_0_chr1_222825570_f	0	+
chr1	222826349	222826472	NM_001324062_exon_13_0_chr1_222826350_f	0	+
chr1	222826569	222826681	NM_001324062_exon_14_0_chr1_222826570_f	0	+
chr1	222827584	222827640	NM_001324062_exon_15_0_chr1_222827585_f	0	+
chr1	222827730	222827821	NM_001324062_exon_16_0_chr1_222827731_f	0	+
chr1	222827996	222828135	NM_001324062_exon_17_0_chr1_222827997_f	0	+
chr1	222832063	222832165	NM_001324062_exon_18_0_chr1_222832064_f	0	+
chr1	222832794	222832855	NM_001324062_exon_19_0_chr1_222832795_f	0	+
chr1	222832963	222832999	NM_001324062_exon_20_0_chr1_222832964_f	0	+
chr1	222833075	222833143	NM_001324062_exon_21_0_chr1_222833076_f	0	+
chr1	222833247	222833348	NM_001324062_exon_22_0_chr1_222833248_f	0	+
chr1	222833518	222833656	NM_001324062_exon_23_0_chr1_222833519_f	0	+
chr1	222835397	222835466	NM_001324062_exon_24_0_chr1_222835398_f	0	+
chr1	222835594	222835674	NM_001324062_exon_25_0_chr1_222835595_f	0	+
chr1	222835799	222835871	NM_001324062_exon_26_0_chr1_222835800_f	0	+
chr1	222837339	222837490	NM_001324062_exon_27_0_chr1_222837340_f	0	+
chr1	222838650	222841354	NM_001324062_exon_28_0_chr1_222838651_f	0	+
chr1	222817644	222817928	NM_001300867_exon_0_0_chr1_222817645_f	0	+
chr1	222818895	222819027	NM_001300867_exon_1_0_chr1_222818896_f	0	+
chr1	222822170	222822192	NM_001300867_exon_2_0_chr1_222822171_f	0	+
chr1	222823633	222823722	NM_001300867_exon_3_0_chr1_222823634_f	0	+
chr1	222823975	222824053	NM_001300867_exon_4_0_chr1_222823976_f	0	+
chr1	222824134	222824245	NM_001300867_exon_5_0_chr1_222824135_f	0	+
chr1	222825318	222825390	NM_001300867_exon_6_0_chr1_222825319_f	0	+
chr1	222825569	222825674	NM_001300867_exon_7_0_chr1_222825570_f	0	+
chr1	222826349	222826472	NM_001300867_exon_8_0_chr1_222826350_f	0	+
chr1	222826569	222826681	NM_001300867_exon_9_0_chr1_222826570_f	0	+
chr1	222827584	222827640	NM_001300867_exon_10_0_chr1_222827585_f	0	+
chr1	222827730	222827821	NM_001300867_exon_11_0_chr1_222827731_f	0	+
chr1	222827996	222828135	NM_001300867_exon_12_0_chr1_222827997_f	0	+
chr1	222832063	222832165	NM_001300867_exon_13_0_chr1_222832064_f	0	+
chr1	222832794	222832855	NM_001300867_exon_14_0_chr1_222832795_f	0	+
chr1	222832963	222832999	NM_001300867_exon_15_0_chr1_222832964_f	0	+
chr1	222833075	222833143	NM_001300867_exon_16_0_chr1_222833076_f	0	+
chr1	222833247	222833348	NM_001300867_exon_17_0_chr1_222833248_f	0	+
chr1	222833518	222833656	NM_001300867_exon_18_0_chr1_222833519_f	0	+
chr1	222835397	222835466	NM_001300867_exon_19_0_chr1_222835398_f	0	+
chr1	222835594	222835674	NM_001300867_exon_20_0_chr1_222835595_f	0	+
chr1	222837339	222837490	NM_001300867_exon_21_0_chr1_222837340_f	0	+
chr1	222838650	222841354	NM_001300867_exon_22_0_chr1_222838651_f	0	+
chr1	222791443	222791585	NM_001324064_exon_0_0_chr1_222791444_f	0	+
chr1	222794500	222794634	NM_001324064_exon_1_0_chr1_222794501_f	0	+
chr1	222796648	222796693	NM_001324064_exon_2_0_chr1_222796649_f	0	+
chr1	222798109	222798196	NM_001324064_exon_3_0_chr1_222798110_f	0	+
chr1	222800916	222803731	NM_001324064_exon_4_0_chr1_222800917_f	0	+
chr1	222805506	222805668	NM_001324064_exon_5_0_chr1_222805507_f	0	+
chr1	222806445	222806591	NM_001324064_exon_6_0_chr1_222806446_f	0	+
chr1	222818895	222819027	NM_001324064_exon_7_0_chr1_222818896_f	0	+
chr1	222822170	222822192	NM_001324064_exon_8_0_chr1_222822171_f	0	+
chr1	222823633	222823722	NM_001324064_exon_9_0_chr1_222823634_f	0	+
chr1	222823975	222824053	NM_001324064_exon_10_0_chr1_222823976_f	0	+
chr1	222824134	222824245	NM_001324064_exon_11_0_chr1_222824135_f	0	+
chr1	222825318	222825390	NM_001324064_exon_12_0_chr1_222825319_f	0	+
chr1	222825569	222825674	NM_001324064_exon_13_0_chr1_222825570_f	0	+
chr1	222826349	222826472	NM_001324064_exon_14_0_chr1_222826350_f	0	+
chr1	222826569	222826681	NM_001324064_exon_15_0_chr1_222826570_f	0	+
chr1	222827584	222827640	NM_001324064_exon_16_0_chr1_222827585_f	0	+
chr1	222827730	222827821	NM_001324064_exon_17_0_chr1_222827731_f	0	+
chr1	222827996	222828135	NM_001324064_exon_18_0_chr1_222827997_f	0	+
chr1	222832063	222832165	NM_001324064_exon_19_0_chr1_222832064_f	0	+
chr1	222832794	222832855	NM_001324064_exon_20_0_chr1_222832795_f	0	+
chr1	222832963	222832999	NM_001324064_exon_21_0_chr1_222832964_f	0	+
chr1	222833075	222833143	NM_001324064_exon_22_0_chr1_222833076_f	0	+
chr1	222833247	222833348	NM_001324064_exon_23_0_chr1_222833248_f	0	+
chr1	222833518	222833656	NM_001324064_exon_24_0_chr1_222833519_f	0	+
chr1	222835397	222835466	NM_001324064_exon_25_0_chr1_222835398_f	0	+
chr1	222835594	222835674	NM_001324064_exon_26_0_chr1_222835595_f	0	+
chr1	222837339	222837490	NM_001324064_exon_27_0_chr1_222837340_f	0	+
chr1	222838650	222841354	NM_001324064_exon_28_0_chr1_222838651_f	0	+
chr1	222817644	222817928	NM_001324065_exon_0_0_chr1_222817645_f	0	+
chr1	222818895	222819027	NM_001324065_exon_1_0_chr1_222818896_f	0	+
chr1	222822170	222822192	NM_001324065_exon_2_0_chr1_222822171_f	0	+
chr1	222823633	222823722	NM_001324065_exon_3_0_chr1_222823634_f	0	+
chr1	222823975	222824053	NM_001324065_exon_4_0_chr1_222823976_f	0	+
chr1	222824134	222824245	NM_001324065_exon_5_0_chr1_222824135_f	0	+
chr1	222825318	222825390	NM_001324065_exon_6_0_chr1_222825319_f	0	+
chr1	222825569	222825674	NM_001324065_exon_7_0_chr1_222825570_f	0	+
chr1	222826349	222826472	NM_001324065_exon_8_0_chr1_222826350_f	0	+
chr1	222826569	222826681	NM_001324065_exon_9_0_chr1_222826570_f	0	+
chr1	222827584	222827640	NM_001324065_exon_10_0_chr1_222827585_f	0	+
chr1	222827730	222827821	NM_001324065_exon_11_0_chr1_222827731_f	0	+
chr1	222827996	222828135	NM_001324065_exon_12_0_chr1_222827997_f	0	+
chr1	222832063	222832165	NM_001324065_exon_13_0_chr1_222832064_f	0	+
chr1	222832794	222832855	NM_001324065_exon_14_0_chr1_222832795_f	0	+
chr1	222832963	222832999	NM_001324065_exon_15_0_chr1_222832964_f	0	+
chr1	222833075	222833143	NM_001324065_exon_16_0_chr1_222833076_f	0	+
chr1	222833247	222833348	NM_001324065_exon_17_0_chr1_222833248_f	0	+
chr1	222833518	222833656	NM_001324065_exon_18_0_chr1_222833519_f	0	+
chr1	222835397	222835466	NM_001324065_exon_19_0_chr1_222835398_f	0	+
chr1	222835594	222835674	NM_001324065_exon_20_0_chr1_222835595_f	0	+
chr1	222835799	222835871	NM_001324065_exon_21_0_chr1_222835800_f	0	+
chr1	222837339	222837490	NM_001324065_exon_22_0_chr1_222837340_f	0	+
chr1	222838650	222841354	NM_001324065_exon_23_0_chr1_222838651_f	0	+
chr1	223714971	223715222	NM_001143962_exon_0_0_chr1_223714972_r	0	-
chr1	223716469	223716528	NM_001143962_exon_1_0_chr1_223716470_r	0	-
chr1	223717428	223717545	NM_001143962_exon_2_0_chr1_223717429_r	0	-
chr1	223718133	223718212	NM_001143962_exon_3_0_chr1_223718134_r	0	-
chr1	223718592	223718661	NM_001143962_exon_4_0_chr1_223718593_r	0	-
chr1	223722680	223722745	NM_001143962_exon_5_0_chr1_223722681_r	0	-
chr1	223724322	223724382	NM_001143962_exon_6_0_chr1_223724323_r	0	-
chr1	223803669	223803847	NM_001143962_exon_7_0_chr1_223803670_r	0	-
chr1	223806994	223807155	NM_001143962_exon_8_0_chr1_223806995_r	0	-
chr1	223807893	223807968	NM_001143962_exon_9_0_chr1_223807894_r	0	-
chr1	223810516	223810602	NM_001143962_exon_10_0_chr1_223810517_r	0	-
chr1	223813506	223813590	NM_001143962_exon_11_0_chr1_223813507_r	0	-
chr1	223814690	223814859	NM_001143962_exon_12_0_chr1_223814691_r	0	-
chr1	223815710	223815844	NM_001143962_exon_13_0_chr1_223815711_r	0	-
chr1	223816363	223816482	NM_001143962_exon_14_0_chr1_223816364_r	0	-
chr1	223842031	223842101	NM_001143962_exon_15_0_chr1_223842032_r	0	-
chr1	223853111	223853436	NM_001143962_exon_16_0_chr1_223853112_r	0	-
chr1	223394160	223395562	NM_017982_exon_0_0_chr1_223394161_r	0	-
chr1	223396590	223396973	NM_017982_exon_1_0_chr1_223396591_r	0	-
chr1	223400935	223401080	NM_017982_exon_2_0_chr1_223400936_r	0	-
chr1	223402538	223402730	NM_017982_exon_3_0_chr1_223402539_r	0	-
chr1	223437971	223438160	NM_017982_exon_4_0_chr1_223437972_r	0	-
chr1	223441843	223442017	NM_017982_exon_5_0_chr1_223441844_r	0	-
chr1	223465780	223465993	NM_017982_exon_6_0_chr1_223465781_r	0	-
chr1	223536619	223536802	NM_017982_exon_7_0_chr1_223536620_r	0	-
chr1	223537398	223537544	NM_017982_exon_8_0_chr1_223537399_r	0	-
chr1	223967594	223968596	NM_005426_exon_0_0_chr1_223967595_r	0	-
chr1	223971816	223972016	NM_005426_exon_1_0_chr1_223971817_r	0	-
chr1	223976709	223976876	NM_005426_exon_2_0_chr1_223976710_r	0	-
chr1	223980090	223980224	NM_005426_exon_3_0_chr1_223980091_r	0	-
chr1	223981004	223981142	NM_005426_exon_4_0_chr1_223981005_r	0	-
chr1	223983516	223984292	NM_005426_exon_5_0_chr1_223983517_r	0	-
chr1	223985916	223986379	NM_005426_exon_6_0_chr1_223985917_r	0	-
chr1	223987600	223987749	NM_005426_exon_7_0_chr1_223987601_r	0	-
chr1	223988401	223988512	NM_005426_exon_8_0_chr1_223988402_r	0	-
chr1	223989817	223990046	NM_005426_exon_9_0_chr1_223989818_r	0	-
chr1	223990432	223990597	NM_005426_exon_10_0_chr1_223990433_r	0	-
chr1	223990972	223991154	NM_005426_exon_11_0_chr1_223990973_r	0	-
chr1	223991875	223992050	NM_005426_exon_12_0_chr1_223991876_r	0	-
chr1	223994547	223994649	NM_005426_exon_13_0_chr1_223994548_r	0	-
chr1	223998132	223998215	NM_005426_exon_14_0_chr1_223998133_r	0	-
chr1	224001941	224002055	NM_005426_exon_15_0_chr1_224001942_r	0	-
chr1	224005907	224006039	NM_005426_exon_16_0_chr1_224005908_r	0	-
chr1	224008921	224009069	NM_005426_exon_17_0_chr1_224008922_r	0	-
chr1	224033355	224033674	NM_005426_exon_18_0_chr1_224033356_r	0	-
chr1	223408251	223408442	NM_001037175_exon_0_0_chr1_223408252_r	0	-
chr1	223437971	223438160	NM_001037175_exon_1_0_chr1_223437972_r	0	-
chr1	223441843	223442017	NM_001037175_exon_2_0_chr1_223441844_r	0	-
chr1	223465780	223465993	NM_001037175_exon_3_0_chr1_223465781_r	0	-
chr1	223536619	223536802	NM_001037175_exon_4_0_chr1_223536620_r	0	-
chr1	223537398	223537544	NM_001037175_exon_5_0_chr1_223537399_r	0	-
chr1	223967594	223968596	NM_001031685_exon_0_0_chr1_223967595_r	0	-
chr1	223971816	223972016	NM_001031685_exon_1_0_chr1_223971817_r	0	-
chr1	223976709	223976876	NM_001031685_exon_2_0_chr1_223976710_r	0	-
chr1	223980090	223980224	NM_001031685_exon_3_0_chr1_223980091_r	0	-
chr1	223981004	223981142	NM_001031685_exon_4_0_chr1_223981005_r	0	-
chr1	223983516	223984292	NM_001031685_exon_5_0_chr1_223983517_r	0	-
chr1	223985916	223986379	NM_001031685_exon_6_0_chr1_223985917_r	0	-
chr1	223987600	223987749	NM_001031685_exon_7_0_chr1_223987601_r	0	-
chr1	223988401	223988512	NM_001031685_exon_8_0_chr1_223988402_r	0	-
chr1	223989817	223990046	NM_001031685_exon_9_0_chr1_223989818_r	0	-
chr1	223990432	223990597	NM_001031685_exon_10_0_chr1_223990433_r	0	-
chr1	223990972	223991154	NM_001031685_exon_11_0_chr1_223990973_r	0	-
chr1	223991875	223992050	NM_001031685_exon_12_0_chr1_223991876_r	0	-
chr1	223994547	223994649	NM_001031685_exon_13_0_chr1_223994548_r	0	-
chr1	223998132	223998215	NM_001031685_exon_14_0_chr1_223998133_r	0	-
chr1	224001941	224002055	NM_001031685_exon_15_0_chr1_224001942_r	0	-
chr1	224008921	224009069	NM_001031685_exon_16_0_chr1_224008922_r	0	-
chr1	224033355	224033674	NM_001031685_exon_17_0_chr1_224033356_r	0	-
chr1	224804178	224804957	NR_136287_exon_0_0_chr1_224804179_f	0	+
chr1	224868659	224868728	NR_136287_exon_1_0_chr1_224868660_f	0	+
chr1	224872497	224872545	NR_136287_exon_2_0_chr1_224872498_f	0	+
chr1	224922264	224922408	NR_136287_exon_3_0_chr1_224922265_f	0	+
chr1	224927030	224928251	NR_136287_exon_4_0_chr1_224927031_f	0	+
chr1	224804178	224804957	NM_001322305_exon_0_0_chr1_224804179_f	0	+
chr1	224868659	224868728	NM_001322305_exon_1_0_chr1_224868660_f	0	+
chr1	224918163	224918276	NM_001322305_exon_2_0_chr1_224918164_f	0	+
chr1	224922264	224922408	NM_001322305_exon_3_0_chr1_224922265_f	0	+
chr1	224927030	224928251	NM_001322305_exon_4_0_chr1_224927031_f	0	+
chr1	224622341	224622564	NR_136289_exon_0_0_chr1_224622342_f	0	+
chr1	224703442	224703578	NR_136289_exon_1_0_chr1_224703443_f	0	+
chr1	224753900	224753966	NR_136289_exon_2_0_chr1_224753901_f	0	+
chr1	224868659	224868728	NR_136289_exon_3_0_chr1_224868660_f	0	+
chr1	224872497	224872545	NR_136289_exon_4_0_chr1_224872498_f	0	+
chr1	224918163	224918276	NR_136289_exon_5_0_chr1_224918164_f	0	+
chr1	224922264	224922408	NR_136289_exon_6_0_chr1_224922265_f	0	+
chr1	224927030	224928251	NR_136289_exon_7_0_chr1_224927031_f	0	+
chr1	224622341	224622564	NR_136288_exon_0_0_chr1_224622342_f	0	+
chr1	224753900	224753966	NR_136288_exon_1_0_chr1_224753901_f	0	+
chr1	224868659	224868728	NR_136288_exon_2_0_chr1_224868660_f	0	+
chr1	224872497	224872545	NR_136288_exon_3_0_chr1_224872498_f	0	+
chr1	224918163	224918276	NR_136288_exon_4_0_chr1_224918164_f	0	+
chr1	224922264	224922408	NR_136288_exon_5_0_chr1_224922265_f	0	+
chr1	224927030	224928251	NR_136288_exon_6_0_chr1_224927031_f	0	+
chr1	224622596	224622889	NM_001322304_exon_0_0_chr1_224622597_f	0	+
chr1	224703442	224703586	NM_001322304_exon_1_0_chr1_224703443_f	0	+
chr1	224868659	224868728	NM_001322304_exon_2_0_chr1_224868660_f	0	+
chr1	224872497	224872545	NM_001322304_exon_3_0_chr1_224872498_f	0	+
chr1	224918163	224918276	NM_001322304_exon_4_0_chr1_224918164_f	0	+
chr1	224922264	224922408	NM_001322304_exon_5_0_chr1_224922265_f	0	+
chr1	224927030	224928251	NM_001322304_exon_6_0_chr1_224927031_f	0	+
chr1	224622596	224622889	NM_001322303_exon_0_0_chr1_224622597_f	0	+
chr1	224868659	224868728	NM_001322303_exon_1_0_chr1_224868660_f	0	+
chr1	224872497	224872545	NM_001322303_exon_2_0_chr1_224872498_f	0	+
chr1	224918163	224918276	NM_001322303_exon_3_0_chr1_224918164_f	0	+
chr1	224922264	224922408	NM_001322303_exon_4_0_chr1_224922265_f	0	+
chr1	224927030	224928251	NM_001322303_exon_5_0_chr1_224927031_f	0	+
chr1	224622596	224622889	NM_001322302_exon_0_0_chr1_224622597_f	0	+
chr1	224641979	224642045	NM_001322302_exon_1_0_chr1_224641980_f	0	+
chr1	224868659	224868728	NM_001322302_exon_2_0_chr1_224868660_f	0	+
chr1	224872497	224872545	NM_001322302_exon_3_0_chr1_224872498_f	0	+
chr1	224918163	224918276	NM_001322302_exon_4_0_chr1_224918164_f	0	+
chr1	224922264	224922408	NM_001322302_exon_5_0_chr1_224922265_f	0	+
chr1	224927030	224928251	NM_001322302_exon_6_0_chr1_224927031_f	0	+
chr1	224622596	224622889	NR_136294_exon_0_0_chr1_224622597_f	0	+
chr1	224703442	224703578	NR_136294_exon_1_0_chr1_224703443_f	0	+
chr1	224753900	224753966	NR_136294_exon_2_0_chr1_224753901_f	0	+
chr1	224770865	224770969	NR_136294_exon_3_0_chr1_224770866_f	0	+
chr1	224868659	224868728	NR_136294_exon_4_0_chr1_224868660_f	0	+
chr1	224872497	224872545	NR_136294_exon_5_0_chr1_224872498_f	0	+
chr1	224918163	224918276	NR_136294_exon_6_0_chr1_224918164_f	0	+
chr1	224922264	224922408	NR_136294_exon_7_0_chr1_224922265_f	0	+
chr1	224927030	224928251	NR_136294_exon_8_0_chr1_224927031_f	0	+
chr1	224622596	224622889	NR_136295_exon_0_0_chr1_224622597_f	0	+
chr1	224734530	224734641	NR_136295_exon_1_0_chr1_224734531_f	0	+
chr1	224753900	224753966	NR_136295_exon_2_0_chr1_224753901_f	0	+
chr1	224868659	224868728	NR_136295_exon_3_0_chr1_224868660_f	0	+
chr1	224872497	224872545	NR_136295_exon_4_0_chr1_224872498_f	0	+
chr1	224918163	224918276	NR_136295_exon_5_0_chr1_224918164_f	0	+
chr1	224922264	224922408	NR_136295_exon_6_0_chr1_224922265_f	0	+
chr1	224927030	224928251	NR_136295_exon_7_0_chr1_224927031_f	0	+
chr1	224622596	224622889	NR_136296_exon_0_0_chr1_224622597_f	0	+
chr1	224703442	224703578	NR_136296_exon_1_0_chr1_224703443_f	0	+
chr1	224753900	224753966	NR_136296_exon_2_0_chr1_224753901_f	0	+
chr1	224868659	224868728	NR_136296_exon_3_0_chr1_224868660_f	0	+
chr1	224872497	224872545	NR_136296_exon_4_0_chr1_224872498_f	0	+
chr1	224918163	224918276	NR_136296_exon_5_0_chr1_224918164_f	0	+
chr1	224922264	224922408	NR_136296_exon_6_0_chr1_224922265_f	0	+
chr1	224927030	224928251	NR_136296_exon_7_0_chr1_224927031_f	0	+
chr1	224622596	224622889	NR_136297_exon_0_0_chr1_224622597_f	0	+
chr1	224753900	224753966	NR_136297_exon_1_0_chr1_224753901_f	0	+
chr1	224868659	224868728	NR_136297_exon_2_0_chr1_224868660_f	0	+
chr1	224872497	224872545	NR_136297_exon_3_0_chr1_224872498_f	0	+
chr1	224918163	224918276	NR_136297_exon_4_0_chr1_224918164_f	0	+
chr1	224922264	224922408	NR_136297_exon_5_0_chr1_224922265_f	0	+
chr1	224927030	224928251	NR_136297_exon_6_0_chr1_224927031_f	0	+
chr1	224622596	224622889	NR_136292_exon_0_0_chr1_224622597_f	0	+
chr1	224703442	224703578	NR_136292_exon_1_0_chr1_224703443_f	0	+
chr1	224868659	224868728	NR_136292_exon_2_0_chr1_224868660_f	0	+
chr1	224872497	224872545	NR_136292_exon_3_0_chr1_224872498_f	0	+
chr1	224918163	224918276	NR_136292_exon_4_0_chr1_224918164_f	0	+
chr1	224922264	224922408	NR_136292_exon_5_0_chr1_224922265_f	0	+
chr1	224927030	224928251	NR_136292_exon_6_0_chr1_224927031_f	0	+
chr1	224622596	224622889	NR_136291_exon_0_0_chr1_224622597_f	0	+
chr1	224641979	224642045	NR_136291_exon_1_0_chr1_224641980_f	0	+
chr1	224703442	224703578	NR_136291_exon_2_0_chr1_224703443_f	0	+
chr1	224868659	224868728	NR_136291_exon_3_0_chr1_224868660_f	0	+
chr1	224872497	224872545	NR_136291_exon_4_0_chr1_224872498_f	0	+
chr1	224918163	224918276	NR_136291_exon_5_0_chr1_224918164_f	0	+
chr1	224922264	224922408	NR_136291_exon_6_0_chr1_224922265_f	0	+
chr1	224927030	224928251	NR_136291_exon_7_0_chr1_224927031_f	0	+
chr1	225117355	225117537	NM_001145154_exon_0_0_chr1_225117356_f	0	+
chr1	225140371	225140481	NM_001145154_exon_1_0_chr1_225140372_f	0	+
chr1	225142660	225142800	NM_001145154_exon_2_0_chr1_225142661_f	0	+
chr1	225147854	225148004	NM_001145154_exon_3_0_chr1_225147855_f	0	+
chr1	225152180	225152311	NM_001145154_exon_4_0_chr1_225152181_f	0	+
chr1	225155132	225155285	NM_001145154_exon_5_0_chr1_225155133_f	0	+
chr1	225156460	225156576	NM_001145154_exon_6_0_chr1_225156461_f	0	+
chr1	225161792	225161855	NM_001145154_exon_7_0_chr1_225161793_f	0	+
chr1	225190484	225190629	NM_001145154_exon_8_0_chr1_225190485_f	0	+
chr1	225195114	225195246	NM_001145154_exon_9_0_chr1_225195115_f	0	+
chr1	225211316	225212298	NM_001145154_exon_10_0_chr1_225211317_f	0	+
chr1	225117355	225117537	NM_001349911_exon_0_0_chr1_225117356_f	0	+
chr1	225140371	225140481	NM_001349911_exon_1_0_chr1_225140372_f	0	+
chr1	225142660	225142800	NM_001349911_exon_2_0_chr1_225142661_f	0	+
chr1	225147854	225148004	NM_001349911_exon_3_0_chr1_225147855_f	0	+
chr1	225152180	225152311	NM_001349911_exon_4_0_chr1_225152181_f	0	+
chr1	225155132	225155216	NM_001349911_exon_5_0_chr1_225155133_f	0	+
chr1	225156460	225156576	NM_001349911_exon_6_0_chr1_225156461_f	0	+
chr1	225161792	225161855	NM_001349911_exon_7_0_chr1_225161793_f	0	+
chr1	225190484	225190629	NM_001349911_exon_8_0_chr1_225190485_f	0	+
chr1	225195114	225195246	NM_001349911_exon_9_0_chr1_225195115_f	0	+
chr1	225211316	225212298	NM_001349911_exon_10_0_chr1_225211317_f	0	+
chr1	224622341	224622564	NR_136290_exon_0_0_chr1_224622342_f	0	+
chr1	224703442	224703578	NR_136290_exon_1_0_chr1_224703443_f	0	+
chr1	224868659	224868728	NR_136290_exon_2_0_chr1_224868660_f	0	+
chr1	224872497	224872545	NR_136290_exon_3_0_chr1_224872498_f	0	+
chr1	224918163	224918276	NR_136290_exon_4_0_chr1_224918164_f	0	+
chr1	224922264	224922408	NR_136290_exon_5_0_chr1_224922265_f	0	+
chr1	224927030	224928251	NR_136290_exon_6_0_chr1_224927031_f	0	+
chr1	224622596	224622889	NR_136293_exon_0_0_chr1_224622597_f	0	+
chr1	224639572	224639676	NR_136293_exon_1_0_chr1_224639573_f	0	+
chr1	224641979	224642045	NR_136293_exon_2_0_chr1_224641980_f	0	+
chr1	224703442	224703578	NR_136293_exon_3_0_chr1_224703443_f	0	+
chr1	224753900	224753966	NR_136293_exon_4_0_chr1_224753901_f	0	+
chr1	224868659	224868728	NR_136293_exon_5_0_chr1_224868660_f	0	+
chr1	224872497	224872545	NR_136293_exon_6_0_chr1_224872498_f	0	+
chr1	224918163	224918276	NR_136293_exon_7_0_chr1_224918164_f	0	+
chr1	224922264	224922408	NR_136293_exon_8_0_chr1_224922265_f	0	+
chr1	224927030	224928251	NR_136293_exon_9_0_chr1_224927031_f	0	+
chr1	224804018	224804957	NM_152495_exon_0_0_chr1_224804019_f	0	+
chr1	224868659	224868728	NM_152495_exon_1_0_chr1_224868660_f	0	+
chr1	224872497	224872545	NM_152495_exon_2_0_chr1_224872498_f	0	+
chr1	224918163	224918276	NM_152495_exon_3_0_chr1_224918164_f	0	+
chr1	224922264	224922408	NM_152495_exon_4_0_chr1_224922265_f	0	+
chr1	224927030	224928256	NM_152495_exon_5_0_chr1_224927031_f	0	+
chr1	225674531	225685514	NM_018212_exon_0_0_chr1_225674532_r	0	-
chr1	225686048	225686106	NM_018212_exon_1_0_chr1_225686049_r	0	-
chr1	225688693	225688772	NM_018212_exon_2_0_chr1_225688694_r	0	-
chr1	225695652	225695719	NM_018212_exon_3_0_chr1_225695653_r	0	-
chr1	225699512	225699561	NM_018212_exon_4_0_chr1_225699513_r	0	-
chr1	225700358	225700416	NM_018212_exon_5_0_chr1_225700359_r	0	-
chr1	225700572	225700718	NM_018212_exon_6_0_chr1_225700573_r	0	-
chr1	225702297	225702602	NM_018212_exon_7_0_chr1_225702298_r	0	-
chr1	225704897	225705008	NM_018212_exon_8_0_chr1_225704898_r	0	-
chr1	225706899	225707267	NM_018212_exon_9_0_chr1_225706900_r	0	-
chr1	225718255	225718340	NM_018212_exon_10_0_chr1_225718256_r	0	-
chr1	225742607	225742785	NM_018212_exon_11_0_chr1_225742608_r	0	-
chr1	225754950	225755116	NM_018212_exon_12_0_chr1_225754951_r	0	-
chr1	225840387	225840845	NM_018212_exon_13_0_chr1_225840388_r	0	-
chr1	226332379	226334522	NM_022735_exon_0_0_chr1_226332380_r	0	-
chr1	226340035	226340320	NM_022735_exon_1_0_chr1_226340036_r	0	-
chr1	226342347	226342534	NM_022735_exon_2_0_chr1_226342348_r	0	-
chr1	226346884	226347059	NM_022735_exon_3_0_chr1_226346885_r	0	-
chr1	226349231	226349390	NM_022735_exon_4_0_chr1_226349232_r	0	-
chr1	226352489	226352630	NM_022735_exon_5_0_chr1_226352490_r	0	-
chr1	226353559	226353701	NM_022735_exon_6_0_chr1_226353560_r	0	-
chr1	226374090	226374423	NM_022735_exon_7_0_chr1_226374091_r	0	-
chr1	225965514	225965714	NM_003133_exon_0_0_chr1_225965515_f	0	+
chr1	225971001	225971070	NM_003133_exon_1_0_chr1_225971002_f	0	+
chr1	225976941	225978168	NM_003133_exon_2_0_chr1_225976942_f	0	+
chr1	225965514	225965714	NM_001130440_exon_0_0_chr1_225965515_f	0	+
chr1	225971001	225971070	NM_001130440_exon_1_0_chr1_225971002_f	0	+
chr1	225974563	225974687	NM_001130440_exon_2_0_chr1_225974564_f	0	+
chr1	225976941	225978168	NM_001130440_exon_3_0_chr1_225976942_f	0	+
chr1	225674531	225685514	NM_001008493_exon_0_0_chr1_225674532_r	0	-
chr1	225686048	225686106	NM_001008493_exon_1_0_chr1_225686049_r	0	-
chr1	225688693	225688772	NM_001008493_exon_2_0_chr1_225688694_r	0	-
chr1	225692692	225692755	NM_001008493_exon_3_0_chr1_225692693_r	0	-
chr1	225695652	225695719	NM_001008493_exon_4_0_chr1_225695653_r	0	-
chr1	225699512	225699561	NM_001008493_exon_5_0_chr1_225699513_r	0	-
chr1	225700358	225700416	NM_001008493_exon_6_0_chr1_225700359_r	0	-
chr1	225700572	225700718	NM_001008493_exon_7_0_chr1_225700573_r	0	-
chr1	225702297	225702602	NM_001008493_exon_8_0_chr1_225702298_r	0	-
chr1	225704897	225705008	NM_001008493_exon_9_0_chr1_225704898_r	0	-
chr1	225706899	225707267	NM_001008493_exon_10_0_chr1_225706900_r	0	-
chr1	225718255	225718340	NM_001008493_exon_11_0_chr1_225718256_r	0	-
chr1	225742607	225742785	NM_001008493_exon_12_0_chr1_225742608_r	0	-
chr1	225754950	225755116	NM_001008493_exon_13_0_chr1_225754951_r	0	-
chr1	225840387	225840845	NM_001008493_exon_14_0_chr1_225840388_r	0	-
chr1	227177558	227182100	NM_001366010_exon_0_0_chr1_227177559_r	0	-
chr1	227182523	227182681	NM_001366010_exon_1_0_chr1_227182524_r	0	-
chr1	227192694	227192812	NM_001366010_exon_2_0_chr1_227192695_r	0	-
chr1	227203780	227203898	NM_001366010_exon_3_0_chr1_227203781_r	0	-
chr1	227204627	227204751	NM_001366010_exon_4_0_chr1_227204628_r	0	-
chr1	227210963	227211048	NM_001366010_exon_5_0_chr1_227210964_r	0	-
chr1	227213755	227213853	NM_001366010_exon_6_0_chr1_227213756_r	0	-
chr1	227216357	227216951	NM_001366010_exon_7_0_chr1_227216358_r	0	-
chr1	227218108	227218171	NM_001366010_exon_8_0_chr1_227218109_r	0	-
chr1	227218998	227219215	NM_001366010_exon_9_0_chr1_227218999_r	0	-
chr1	227221034	227221116	NM_001366010_exon_10_0_chr1_227221035_r	0	-
chr1	227222355	227222495	NM_001366010_exon_11_0_chr1_227222356_r	0	-
chr1	227223171	227223308	NM_001366010_exon_12_0_chr1_227223172_r	0	-
chr1	227227831	227227937	NM_001366010_exon_13_0_chr1_227227832_r	0	-
chr1	227257477	227257554	NM_001366010_exon_14_0_chr1_227257478_r	0	-
chr1	227259908	227260000	NM_001366010_exon_15_0_chr1_227259909_r	0	-
chr1	227261564	227261713	NM_001366010_exon_16_0_chr1_227261565_r	0	-
chr1	227261959	227262065	NM_001366010_exon_17_0_chr1_227261960_r	0	-
chr1	227268593	227268718	NM_001366010_exon_18_0_chr1_227268594_r	0	-
chr1	227279586	227279692	NM_001366010_exon_19_0_chr1_227279587_r	0	-
chr1	227288692	227288940	NM_001366010_exon_20_0_chr1_227288693_r	0	-
chr1	227300012	227300123	NM_001366010_exon_21_0_chr1_227300013_r	0	-
chr1	227300371	227300614	NM_001366010_exon_22_0_chr1_227300372_r	0	-
chr1	227307504	227307638	NM_001366010_exon_23_0_chr1_227307505_r	0	-
chr1	227316809	227316932	NM_001366010_exon_24_0_chr1_227316810_r	0	-
chr1	227327276	227327443	NM_001366010_exon_25_0_chr1_227327277_r	0	-
chr1	227330645	227330725	NM_001366010_exon_26_0_chr1_227330646_r	0	-
chr1	227333189	227333438	NM_001366010_exon_27_0_chr1_227333190_r	0	-
chr1	227335059	227335260	NM_001366010_exon_28_0_chr1_227335060_r	0	-
chr1	227348243	227348337	NM_001366010_exon_29_0_chr1_227348244_r	0	-
chr1	227381486	227381635	NM_001366010_exon_30_0_chr1_227381487_r	0	-
chr1	227387257	227387353	NM_001366010_exon_31_0_chr1_227387258_r	0	-
chr1	227400836	227400920	NM_001366010_exon_32_0_chr1_227400837_r	0	-
chr1	227441764	227441856	NM_001366010_exon_33_0_chr1_227441765_r	0	-
chr1	227504705	227506193	NM_001366010_exon_34_0_chr1_227504706_r	0	-
chr1	227177558	227182100	NM_001366011_exon_0_0_chr1_227177559_r	0	-
chr1	227182523	227182681	NM_001366011_exon_1_0_chr1_227182524_r	0	-
chr1	227192694	227192812	NM_001366011_exon_2_0_chr1_227192695_r	0	-
chr1	227203780	227203898	NM_001366011_exon_3_0_chr1_227203781_r	0	-
chr1	227204627	227204751	NM_001366011_exon_4_0_chr1_227204628_r	0	-
chr1	227210963	227211048	NM_001366011_exon_5_0_chr1_227210964_r	0	-
chr1	227213755	227213853	NM_001366011_exon_6_0_chr1_227213756_r	0	-
chr1	227216357	227216951	NM_001366011_exon_7_0_chr1_227216358_r	0	-
chr1	227218108	227218171	NM_001366011_exon_8_0_chr1_227218109_r	0	-
chr1	227218998	227219215	NM_001366011_exon_9_0_chr1_227218999_r	0	-
chr1	227221034	227221116	NM_001366011_exon_10_0_chr1_227221035_r	0	-
chr1	227222355	227222495	NM_001366011_exon_11_0_chr1_227222356_r	0	-
chr1	227223171	227223308	NM_001366011_exon_12_0_chr1_227223172_r	0	-
chr1	227227831	227227937	NM_001366011_exon_13_0_chr1_227227832_r	0	-
chr1	227235627	227235711	NM_001366011_exon_14_0_chr1_227235628_r	0	-
chr1	227247073	227247090	NM_001366011_exon_15_0_chr1_227247074_r	0	-
chr1	227259908	227260000	NM_001366011_exon_16_0_chr1_227259909_r	0	-
chr1	227261564	227261713	NM_001366011_exon_17_0_chr1_227261565_r	0	-
chr1	227261959	227262065	NM_001366011_exon_18_0_chr1_227261960_r	0	-
chr1	227268593	227268718	NM_001366011_exon_19_0_chr1_227268594_r	0	-
chr1	227279586	227279692	NM_001366011_exon_20_0_chr1_227279587_r	0	-
chr1	227288692	227288940	NM_001366011_exon_21_0_chr1_227288693_r	0	-
chr1	227300012	227300123	NM_001366011_exon_22_0_chr1_227300013_r	0	-
chr1	227300371	227300614	NM_001366011_exon_23_0_chr1_227300372_r	0	-
chr1	227307504	227307638	NM_001366011_exon_24_0_chr1_227307505_r	0	-
chr1	227316809	227316932	NM_001366011_exon_25_0_chr1_227316810_r	0	-
chr1	227327276	227327443	NM_001366011_exon_26_0_chr1_227327277_r	0	-
chr1	227330645	227330725	NM_001366011_exon_27_0_chr1_227330646_r	0	-
chr1	227333189	227333438	NM_001366011_exon_28_0_chr1_227333190_r	0	-
chr1	227335059	227335260	NM_001366011_exon_29_0_chr1_227335060_r	0	-
chr1	227348243	227348337	NM_001366011_exon_30_0_chr1_227348244_r	0	-
chr1	227381486	227381635	NM_001366011_exon_31_0_chr1_227381487_r	0	-
chr1	227387257	227387353	NM_001366011_exon_32_0_chr1_227387258_r	0	-
chr1	227400836	227400920	NM_001366011_exon_33_0_chr1_227400837_r	0	-
chr1	227441764	227441856	NM_001366011_exon_34_0_chr1_227441765_r	0	-
chr1	227504705	227506193	NM_001366011_exon_35_0_chr1_227504706_r	0	-
chr1	226819390	226822587	NM_002221_exon_0_0_chr1_226819391_r	0	-
chr1	226825379	226825451	NM_002221_exon_1_0_chr1_226825380_r	0	-
chr1	226827257	226827359	NM_002221_exon_2_0_chr1_226827258_r	0	-
chr1	226829621	226829826	NM_002221_exon_3_0_chr1_226829622_r	0	-
chr1	226834867	226835081	NM_002221_exon_4_0_chr1_226834868_r	0	-
chr1	226836372	226836472	NM_002221_exon_5_0_chr1_226836373_r	0	-
chr1	226923227	226925364	NM_002221_exon_6_0_chr1_226923228_r	0	-
chr1	226926741	226926876	NM_002221_exon_7_0_chr1_226926742_r	0	-
chr1	227177565	227182100	NM_014826_exon_0_0_chr1_227177566_r	0	-
chr1	227182523	227182681	NM_014826_exon_1_0_chr1_227182524_r	0	-
chr1	227192694	227192812	NM_014826_exon_2_0_chr1_227192695_r	0	-
chr1	227203780	227203898	NM_014826_exon_3_0_chr1_227203781_r	0	-
chr1	227204627	227204751	NM_014826_exon_4_0_chr1_227204628_r	0	-
chr1	227210963	227211048	NM_014826_exon_5_0_chr1_227210964_r	0	-
chr1	227213755	227213853	NM_014826_exon_6_0_chr1_227213756_r	0	-
chr1	227216357	227216951	NM_014826_exon_7_0_chr1_227216358_r	0	-
chr1	227218108	227218171	NM_014826_exon_8_0_chr1_227218109_r	0	-
chr1	227218998	227219215	NM_014826_exon_9_0_chr1_227218999_r	0	-
chr1	227221034	227221116	NM_014826_exon_10_0_chr1_227221035_r	0	-
chr1	227222355	227222495	NM_014826_exon_11_0_chr1_227222356_r	0	-
chr1	227223171	227223308	NM_014826_exon_12_0_chr1_227223172_r	0	-
chr1	227227831	227227937	NM_014826_exon_13_0_chr1_227227832_r	0	-
chr1	227235627	227235711	NM_014826_exon_14_0_chr1_227235628_r	0	-
chr1	227257477	227257554	NM_014826_exon_15_0_chr1_227257478_r	0	-
chr1	227259908	227260000	NM_014826_exon_16_0_chr1_227259909_r	0	-
chr1	227261564	227261713	NM_014826_exon_17_0_chr1_227261565_r	0	-
chr1	227261959	227262065	NM_014826_exon_18_0_chr1_227261960_r	0	-
chr1	227268593	227268718	NM_014826_exon_19_0_chr1_227268594_r	0	-
chr1	227279586	227279692	NM_014826_exon_20_0_chr1_227279587_r	0	-
chr1	227288692	227288940	NM_014826_exon_21_0_chr1_227288693_r	0	-
chr1	227300012	227300123	NM_014826_exon_22_0_chr1_227300013_r	0	-
chr1	227307504	227307638	NM_014826_exon_23_0_chr1_227307505_r	0	-
chr1	227316809	227316932	NM_014826_exon_24_0_chr1_227316810_r	0	-
chr1	227327276	227327443	NM_014826_exon_25_0_chr1_227327277_r	0	-
chr1	227330645	227330725	NM_014826_exon_26_0_chr1_227330646_r	0	-
chr1	227333189	227333438	NM_014826_exon_27_0_chr1_227333190_r	0	-
chr1	227335059	227335260	NM_014826_exon_28_0_chr1_227335060_r	0	-
chr1	227348243	227348337	NM_014826_exon_29_0_chr1_227348244_r	0	-
chr1	227381486	227381635	NM_014826_exon_30_0_chr1_227381487_r	0	-
chr1	227387257	227387353	NM_014826_exon_31_0_chr1_227387258_r	0	-
chr1	227400836	227400920	NM_014826_exon_32_0_chr1_227400837_r	0	-
chr1	227441764	227441856	NM_014826_exon_33_0_chr1_227441765_r	0	-
chr1	227504705	227505826	NM_014826_exon_34_0_chr1_227504706_r	0	-
chr1	227127937	227128100	NM_020247_exon_0_0_chr1_227127938_f	0	+
chr1	227149077	227149263	NM_020247_exon_1_0_chr1_227149078_f	0	+
chr1	227152700	227153111	NM_020247_exon_2_0_chr1_227152701_f	0	+
chr1	227153371	227153438	NM_020247_exon_3_0_chr1_227153372_f	0	+
chr1	227165149	227165224	NM_020247_exon_4_0_chr1_227165150_f	0	+
chr1	227169727	227169850	NM_020247_exon_5_0_chr1_227169728_f	0	+
chr1	227170378	227170464	NM_020247_exon_6_0_chr1_227170379_f	0	+
chr1	227170594	227170735	NM_020247_exon_7_0_chr1_227170595_f	0	+
chr1	227171252	227171334	NM_020247_exon_8_0_chr1_227171253_f	0	+
chr1	227171461	227171555	NM_020247_exon_9_0_chr1_227171462_f	0	+
chr1	227171794	227171936	NM_020247_exon_10_0_chr1_227171795_f	0	+
chr1	227172248	227172356	NM_020247_exon_11_0_chr1_227172249_f	0	+
chr1	227172576	227172642	NM_020247_exon_12_0_chr1_227172577_f	0	+
chr1	227172954	227173041	NM_020247_exon_13_0_chr1_227172955_f	0	+
chr1	227174153	227175246	NM_020247_exon_14_0_chr1_227174154_f	0	+
chr1	227177565	227182100	NM_003607_exon_0_0_chr1_227177566_r	0	-
chr1	227182523	227182681	NM_003607_exon_1_0_chr1_227182524_r	0	-
chr1	227192694	227192812	NM_003607_exon_2_0_chr1_227192695_r	0	-
chr1	227203780	227203898	NM_003607_exon_3_0_chr1_227203781_r	0	-
chr1	227204627	227204751	NM_003607_exon_4_0_chr1_227204628_r	0	-
chr1	227210963	227211048	NM_003607_exon_5_0_chr1_227210964_r	0	-
chr1	227213755	227213853	NM_003607_exon_6_0_chr1_227213756_r	0	-
chr1	227216357	227216951	NM_003607_exon_7_0_chr1_227216358_r	0	-
chr1	227218108	227218171	NM_003607_exon_8_0_chr1_227218109_r	0	-
chr1	227218998	227219215	NM_003607_exon_9_0_chr1_227218999_r	0	-
chr1	227221034	227221116	NM_003607_exon_10_0_chr1_227221035_r	0	-
chr1	227222355	227222495	NM_003607_exon_11_0_chr1_227222356_r	0	-
chr1	227223171	227223308	NM_003607_exon_12_0_chr1_227223172_r	0	-
chr1	227227831	227227937	NM_003607_exon_13_0_chr1_227227832_r	0	-
chr1	227235627	227235711	NM_003607_exon_14_0_chr1_227235628_r	0	-
chr1	227257477	227257554	NM_003607_exon_15_0_chr1_227257478_r	0	-
chr1	227259908	227260000	NM_003607_exon_16_0_chr1_227259909_r	0	-
chr1	227261564	227261713	NM_003607_exon_17_0_chr1_227261565_r	0	-
chr1	227261959	227262065	NM_003607_exon_18_0_chr1_227261960_r	0	-
chr1	227268593	227268718	NM_003607_exon_19_0_chr1_227268594_r	0	-
chr1	227279586	227279692	NM_003607_exon_20_0_chr1_227279587_r	0	-
chr1	227288692	227288940	NM_003607_exon_21_0_chr1_227288693_r	0	-
chr1	227300012	227300123	NM_003607_exon_22_0_chr1_227300013_r	0	-
chr1	227300371	227300614	NM_003607_exon_23_0_chr1_227300372_r	0	-
chr1	227307504	227307638	NM_003607_exon_24_0_chr1_227307505_r	0	-
chr1	227316809	227316932	NM_003607_exon_25_0_chr1_227316810_r	0	-
chr1	227327276	227327443	NM_003607_exon_26_0_chr1_227327277_r	0	-
chr1	227330645	227330725	NM_003607_exon_27_0_chr1_227330646_r	0	-
chr1	227333189	227333438	NM_003607_exon_28_0_chr1_227333190_r	0	-
chr1	227335059	227335260	NM_003607_exon_29_0_chr1_227335060_r	0	-
chr1	227348243	227348337	NM_003607_exon_30_0_chr1_227348244_r	0	-
chr1	227381486	227381635	NM_003607_exon_31_0_chr1_227381487_r	0	-
chr1	227387257	227387353	NM_003607_exon_32_0_chr1_227387258_r	0	-
chr1	227400836	227400920	NM_003607_exon_33_0_chr1_227400837_r	0	-
chr1	227441764	227441856	NM_003607_exon_34_0_chr1_227441765_r	0	-
chr1	227504705	227505826	NM_003607_exon_35_0_chr1_227504706_r	0	-
chr1	226736500	226736807	NM_001003665_exon_0_0_chr1_226736501_f	0	+
chr1	226784502	226784682	NM_001003665_exon_1_0_chr1_226784503_f	0	+
chr1	226785103	226785110	NM_001003665_exon_2_0_chr1_226785104_f	0	+
chr1	226789704	226796915	NM_001003665_exon_3_0_chr1_226789705_f	0	+
chr1	227177558	227182100	NM_001366019_exon_0_0_chr1_227177559_r	0	-
chr1	227182523	227182681	NM_001366019_exon_1_0_chr1_227182524_r	0	-
chr1	227192694	227192812	NM_001366019_exon_2_0_chr1_227192695_r	0	-
chr1	227203780	227203898	NM_001366019_exon_3_0_chr1_227203781_r	0	-
chr1	227204627	227204751	NM_001366019_exon_4_0_chr1_227204628_r	0	-
chr1	227210963	227211048	NM_001366019_exon_5_0_chr1_227210964_r	0	-
chr1	227213755	227213853	NM_001366019_exon_6_0_chr1_227213756_r	0	-
chr1	227216357	227216951	NM_001366019_exon_7_0_chr1_227216358_r	0	-
chr1	227218108	227218171	NM_001366019_exon_8_0_chr1_227218109_r	0	-
chr1	227218998	227219215	NM_001366019_exon_9_0_chr1_227218999_r	0	-
chr1	227221034	227221116	NM_001366019_exon_10_0_chr1_227221035_r	0	-
chr1	227222355	227222495	NM_001366019_exon_11_0_chr1_227222356_r	0	-
chr1	227223171	227223308	NM_001366019_exon_12_0_chr1_227223172_r	0	-
chr1	227227831	227227937	NM_001366019_exon_13_0_chr1_227227832_r	0	-
chr1	227235627	227235711	NM_001366019_exon_14_0_chr1_227235628_r	0	-
chr1	227247073	227247112	NM_001366019_exon_15_0_chr1_227247074_r	0	-
chr1	227257477	227257554	NM_001366019_exon_16_0_chr1_227257478_r	0	-
chr1	227259908	227260000	NM_001366019_exon_17_0_chr1_227259909_r	0	-
chr1	227261564	227261713	NM_001366019_exon_18_0_chr1_227261565_r	0	-
chr1	227261959	227262065	NM_001366019_exon_19_0_chr1_227261960_r	0	-
chr1	227268593	227268718	NM_001366019_exon_20_0_chr1_227268594_r	0	-
chr1	227279586	227279692	NM_001366019_exon_21_0_chr1_227279587_r	0	-
chr1	227288692	227288940	NM_001366019_exon_22_0_chr1_227288693_r	0	-
chr1	227300012	227300123	NM_001366019_exon_23_0_chr1_227300013_r	0	-
chr1	227300371	227300614	NM_001366019_exon_24_0_chr1_227300372_r	0	-
chr1	227307504	227307638	NM_001366019_exon_25_0_chr1_227307505_r	0	-
chr1	227316809	227316932	NM_001366019_exon_26_0_chr1_227316810_r	0	-
chr1	227327276	227327443	NM_001366019_exon_27_0_chr1_227327277_r	0	-
chr1	227330645	227330725	NM_001366019_exon_28_0_chr1_227330646_r	0	-
chr1	227333189	227333438	NM_001366019_exon_29_0_chr1_227333190_r	0	-
chr1	227335059	227335260	NM_001366019_exon_30_0_chr1_227335060_r	0	-
chr1	227348243	227348337	NM_001366019_exon_31_0_chr1_227348244_r	0	-
chr1	227381486	227381635	NM_001366019_exon_32_0_chr1_227381487_r	0	-
chr1	227387257	227387353	NM_001366019_exon_33_0_chr1_227387258_r	0	-
chr1	227400836	227400920	NM_001366019_exon_34_0_chr1_227400837_r	0	-
chr1	227441764	227441856	NM_001366019_exon_35_0_chr1_227441765_r	0	-
chr1	227504705	227506193	NM_001366019_exon_36_0_chr1_227504706_r	0	-
chr1	227751219	227751425	NM_178549_exon_0_0_chr1_227751220_f	0	+
chr1	227770214	227770307	NM_178549_exon_1_0_chr1_227770215_f	0	+
chr1	227834244	227834371	NM_178549_exon_2_0_chr1_227834245_f	0	+
chr1	227842036	227850164	NM_178549_exon_3_0_chr1_227842037_f	0	+
chr1	228395830	228395886	NM_001098623_exon_0_0_chr1_228395831_f	0	+
chr1	228399466	228400472	NM_001098623_exon_1_0_chr1_228399467_f	0	+
chr1	228401141	228401411	NM_001098623_exon_2_0_chr1_228401142_f	0	+
chr1	228401874	228402135	NM_001098623_exon_3_0_chr1_228401875_f	0	+
chr1	228402490	228402799	NM_001098623_exon_4_0_chr1_228402491_f	0	+
chr1	228403263	228403530	NM_001098623_exon_5_0_chr1_228403264_f	0	+
chr1	228404121	228404403	NM_001098623_exon_6_0_chr1_228404122_f	0	+
chr1	228404713	228404989	NM_001098623_exon_7_0_chr1_228404714_f	0	+
chr1	228412159	228412435	NM_001098623_exon_8_0_chr1_228412160_f	0	+
chr1	228430883	228431159	NM_001098623_exon_9_0_chr1_228430884_f	0	+
chr1	228431996	228432272	NM_001098623_exon_10_0_chr1_228431997_f	0	+
chr1	228433113	228433389	NM_001098623_exon_11_0_chr1_228433114_f	0	+
chr1	228434228	228434504	NM_001098623_exon_12_0_chr1_228434229_f	0	+
chr1	228437665	228437941	NM_001098623_exon_13_0_chr1_228437666_f	0	+
chr1	228444351	228444627	NM_001098623_exon_14_0_chr1_228444352_f	0	+
chr1	228451816	228452092	NM_001098623_exon_15_0_chr1_228451817_f	0	+
chr1	228456230	228456506	NM_001098623_exon_16_0_chr1_228456231_f	0	+
chr1	228461470	228461749	NM_001098623_exon_17_0_chr1_228461471_f	0	+
chr1	228461878	228462145	NM_001098623_exon_18_0_chr1_228461879_f	0	+
chr1	228462272	228462542	NM_001098623_exon_19_0_chr1_228462273_f	0	+
chr1	228463460	228463727	NM_001098623_exon_20_0_chr1_228463461_f	0	+
chr1	228464150	228464417	NM_001098623_exon_21_0_chr1_228464151_f	0	+
chr1	228464630	228464743	NM_001098623_exon_22_0_chr1_228464631_f	0	+
chr1	228464860	228465014	NM_001098623_exon_23_0_chr1_228464861_f	0	+
chr1	228465454	228465559	NM_001098623_exon_24_0_chr1_228465455_f	0	+
chr1	228466389	228466656	NM_001098623_exon_25_0_chr1_228466390_f	0	+
chr1	228466875	228467145	NM_001098623_exon_26_0_chr1_228466876_f	0	+
chr1	228467521	228467788	NM_001098623_exon_27_0_chr1_228467522_f	0	+
chr1	228467879	228468146	NM_001098623_exon_28_0_chr1_228467880_f	0	+
chr1	228468230	228468497	NM_001098623_exon_29_0_chr1_228468231_f	0	+
chr1	228469633	228469906	NM_001098623_exon_30_0_chr1_228469634_f	0	+
chr1	228470718	228470985	NM_001098623_exon_31_0_chr1_228470719_f	0	+
chr1	228471203	228471470	NM_001098623_exon_32_0_chr1_228471204_f	0	+
chr1	228473778	228474051	NM_001098623_exon_33_0_chr1_228473779_f	0	+
chr1	228474473	228474740	NM_001098623_exon_34_0_chr1_228474474_f	0	+
chr1	228475394	228475661	NM_001098623_exon_35_0_chr1_228475395_f	0	+
chr1	228475761	228476025	NM_001098623_exon_36_0_chr1_228475762_f	0	+
chr1	228476325	228476589	NM_001098623_exon_37_0_chr1_228476326_f	0	+
chr1	228479598	228479862	NM_001098623_exon_38_0_chr1_228479599_f	0	+
chr1	228480223	228480487	NM_001098623_exon_39_0_chr1_228480224_f	0	+
chr1	228481053	228481317	NM_001098623_exon_40_0_chr1_228481054_f	0	+
chr1	228481852	228482116	NM_001098623_exon_41_0_chr1_228481853_f	0	+
chr1	228482480	228482744	NM_001098623_exon_42_0_chr1_228482481_f	0	+
chr1	228494072	228494339	NM_001098623_exon_43_0_chr1_228494073_f	0	+
chr1	228494601	228494868	NM_001098623_exon_44_0_chr1_228494602_f	0	+
chr1	228494959	228495232	NM_001098623_exon_45_0_chr1_228494960_f	0	+
chr1	228495811	228496084	NM_001098623_exon_46_0_chr1_228495812_f	0	+
chr1	228496799	228496996	NM_001098623_exon_47_0_chr1_228496800_f	0	+
chr1	228497184	228497260	NM_001098623_exon_48_0_chr1_228497185_f	0	+
chr1	228503547	228503820	NM_001098623_exon_49_0_chr1_228503548_f	0	+
chr1	228504409	228504685	NM_001098623_exon_50_0_chr1_228504410_f	0	+
chr1	228505164	228505452	NM_001098623_exon_51_0_chr1_228505165_f	0	+
chr1	228505592	228505874	NM_001098623_exon_52_0_chr1_228505593_f	0	+
chr1	228506584	228506955	NM_001098623_exon_53_0_chr1_228506585_f	0	+
chr1	228509044	228509915	NM_001098623_exon_54_0_chr1_228509045_f	0	+
chr1	228511028	228511307	NM_001098623_exon_55_0_chr1_228511029_f	0	+
chr1	228520560	228520639	NM_001098623_exon_56_0_chr1_228520561_f	0	+
chr1	228520899	228521024	NM_001098623_exon_57_0_chr1_228520900_f	0	+
chr1	228521283	228521481	NM_001098623_exon_58_0_chr1_228521284_f	0	+
chr1	228522212	228522245	NM_001098623_exon_59_0_chr1_228522213_f	0	+
chr1	228522515	228522614	NM_001098623_exon_60_0_chr1_228522516_f	0	+
chr1	228522780	228522999	NM_001098623_exon_61_0_chr1_228522781_f	0	+
chr1	228523491	228523552	NM_001098623_exon_62_0_chr1_228523492_f	0	+
chr1	228523900	228523971	NM_001098623_exon_63_0_chr1_228523901_f	0	+
chr1	228524704	228524827	NM_001098623_exon_64_0_chr1_228524705_f	0	+
chr1	228524944	228525084	NM_001098623_exon_65_0_chr1_228524945_f	0	+
chr1	228525644	228525845	NM_001098623_exon_66_0_chr1_228525645_f	0	+
chr1	228525990	228526073	NM_001098623_exon_67_0_chr1_228525991_f	0	+
chr1	228526553	228526727	NM_001098623_exon_68_0_chr1_228526554_f	0	+
chr1	228527645	228527802	NM_001098623_exon_69_0_chr1_228527646_f	0	+
chr1	228528206	228528323	NM_001098623_exon_70_0_chr1_228528207_f	0	+
chr1	228528424	228528589	NM_001098623_exon_71_0_chr1_228528425_f	0	+
chr1	228528795	228528954	NM_001098623_exon_72_0_chr1_228528796_f	0	+
chr1	228529137	228529315	NM_001098623_exon_73_0_chr1_228529138_f	0	+
chr1	228529819	228529933	NM_001098623_exon_74_0_chr1_228529820_f	0	+
chr1	228537590	228537758	NM_001098623_exon_75_0_chr1_228537591_f	0	+
chr1	228538541	228538644	NM_001098623_exon_76_0_chr1_228538542_f	0	+
chr1	228539021	228539151	NM_001098623_exon_77_0_chr1_228539022_f	0	+
chr1	228540651	228540763	NM_001098623_exon_78_0_chr1_228540652_f	0	+
chr1	228550276	228550456	NM_001098623_exon_79_0_chr1_228550277_f	0	+
chr1	228552681	228552778	NM_001098623_exon_80_0_chr1_228552682_f	0	+
chr1	228553136	228553261	NM_001098623_exon_81_0_chr1_228553137_f	0	+
chr1	228553774	228553887	NM_001098623_exon_82_0_chr1_228553775_f	0	+
chr1	228554100	228554269	NM_001098623_exon_83_0_chr1_228554101_f	0	+
chr1	228554508	228554590	NM_001098623_exon_84_0_chr1_228554509_f	0	+
chr1	228554675	228554876	NM_001098623_exon_85_0_chr1_228554676_f	0	+
chr1	228555586	228555647	NM_001098623_exon_86_0_chr1_228555587_f	0	+
chr1	228556039	228556117	NM_001098623_exon_87_0_chr1_228556040_f	0	+
chr1	228556422	228556595	NM_001098623_exon_88_0_chr1_228556423_f	0	+
chr1	228556836	228556863	NM_001098623_exon_89_0_chr1_228556837_f	0	+
chr1	228557642	228557795	NM_001098623_exon_90_0_chr1_228557643_f	0	+
chr1	228557893	228557939	NM_001098623_exon_91_0_chr1_228557894_f	0	+
chr1	228558379	228558457	NM_001098623_exon_92_0_chr1_228558380_f	0	+
chr1	228558723	228560782	NM_001098623_exon_93_0_chr1_228558724_f	0	+
chr1	228561632	228561713	NM_001098623_exon_94_0_chr1_228561633_f	0	+
chr1	228562014	228562125	NM_001098623_exon_95_0_chr1_228562015_f	0	+
chr1	228562285	228562453	NM_001098623_exon_96_0_chr1_228562286_f	0	+
chr1	228563402	228563525	NM_001098623_exon_97_0_chr1_228563403_f	0	+
chr1	228563708	228563879	NM_001098623_exon_98_0_chr1_228563709_f	0	+
chr1	228564493	228564575	NM_001098623_exon_99_0_chr1_228564494_f	0	+
chr1	228564752	228564992	NM_001098623_exon_100_0_chr1_228564753_f	0	+
chr1	228565189	228565413	NM_001098623_exon_101_0_chr1_228565190_f	0	+
chr1	228565631	228565707	NM_001098623_exon_102_0_chr1_228565632_f	0	+
chr1	228565971	228566121	NM_001098623_exon_103_0_chr1_228565972_f	0	+
chr1	228566318	228566575	NM_001098623_exon_104_0_chr1_228566319_f	0	+
chr1	227922696	227923200	NR_136657_exon_0_0_chr1_227922697_f	0	+
chr1	227946695	227947186	NR_136657_exon_1_0_chr1_227946696_f	0	+
chr1	227954659	227954784	NR_136657_exon_2_0_chr1_227954660_f	0	+
chr1	227963489	227964671	NR_136657_exon_3_0_chr1_227963490_f	0	+
chr1	227751219	227751425	NR_033184_exon_0_0_chr1_227751220_f	0	+
chr1	227834244	227834371	NR_033184_exon_1_0_chr1_227834245_f	0	+
chr1	227838656	227838777	NR_033184_exon_2_0_chr1_227838657_f	0	+
chr1	227842036	227850164	NR_033184_exon_3_0_chr1_227842037_f	0	+
chr1	228395830	228395886	NM_052843_exon_0_0_chr1_228395831_f	0	+
chr1	228399466	228400472	NM_052843_exon_1_0_chr1_228399467_f	0	+
chr1	228401141	228401411	NM_052843_exon_2_0_chr1_228401142_f	0	+
chr1	228401874	228402135	NM_052843_exon_3_0_chr1_228401875_f	0	+
chr1	228402490	228402799	NM_052843_exon_4_0_chr1_228402491_f	0	+
chr1	228403263	228403530	NM_052843_exon_5_0_chr1_228403264_f	0	+
chr1	228404121	228404403	NM_052843_exon_6_0_chr1_228404122_f	0	+
chr1	228404713	228404989	NM_052843_exon_7_0_chr1_228404714_f	0	+
chr1	228412159	228412435	NM_052843_exon_8_0_chr1_228412160_f	0	+
chr1	228430883	228431159	NM_052843_exon_9_0_chr1_228430884_f	0	+
chr1	228431996	228432272	NM_052843_exon_10_0_chr1_228431997_f	0	+
chr1	228433113	228433389	NM_052843_exon_11_0_chr1_228433114_f	0	+
chr1	228434228	228434504	NM_052843_exon_12_0_chr1_228434229_f	0	+
chr1	228437665	228437941	NM_052843_exon_13_0_chr1_228437666_f	0	+
chr1	228444351	228444627	NM_052843_exon_14_0_chr1_228444352_f	0	+
chr1	228451816	228452092	NM_052843_exon_15_0_chr1_228451817_f	0	+
chr1	228456230	228456506	NM_052843_exon_16_0_chr1_228456231_f	0	+
chr1	228461470	228461749	NM_052843_exon_17_0_chr1_228461471_f	0	+
chr1	228461878	228462145	NM_052843_exon_18_0_chr1_228461879_f	0	+
chr1	228462272	228462542	NM_052843_exon_19_0_chr1_228462273_f	0	+
chr1	228463460	228463727	NM_052843_exon_20_0_chr1_228463461_f	0	+
chr1	228464150	228464417	NM_052843_exon_21_0_chr1_228464151_f	0	+
chr1	228464630	228464743	NM_052843_exon_22_0_chr1_228464631_f	0	+
chr1	228464860	228465014	NM_052843_exon_23_0_chr1_228464861_f	0	+
chr1	228465454	228465559	NM_052843_exon_24_0_chr1_228465455_f	0	+
chr1	228466389	228466656	NM_052843_exon_25_0_chr1_228466390_f	0	+
chr1	228466875	228467145	NM_052843_exon_26_0_chr1_228466876_f	0	+
chr1	228467521	228467788	NM_052843_exon_27_0_chr1_228467522_f	0	+
chr1	228467879	228468146	NM_052843_exon_28_0_chr1_228467880_f	0	+
chr1	228468230	228468497	NM_052843_exon_29_0_chr1_228468231_f	0	+
chr1	228469633	228469906	NM_052843_exon_30_0_chr1_228469634_f	0	+
chr1	228470718	228470985	NM_052843_exon_31_0_chr1_228470719_f	0	+
chr1	228471203	228471470	NM_052843_exon_32_0_chr1_228471204_f	0	+
chr1	228473778	228474051	NM_052843_exon_33_0_chr1_228473779_f	0	+
chr1	228474473	228474740	NM_052843_exon_34_0_chr1_228474474_f	0	+
chr1	228475394	228475661	NM_052843_exon_35_0_chr1_228475395_f	0	+
chr1	228475761	228476025	NM_052843_exon_36_0_chr1_228475762_f	0	+
chr1	228476325	228476589	NM_052843_exon_37_0_chr1_228476326_f	0	+
chr1	228479598	228479862	NM_052843_exon_38_0_chr1_228479599_f	0	+
chr1	228480223	228480487	NM_052843_exon_39_0_chr1_228480224_f	0	+
chr1	228481053	228481317	NM_052843_exon_40_0_chr1_228481054_f	0	+
chr1	228481852	228482116	NM_052843_exon_41_0_chr1_228481853_f	0	+
chr1	228482480	228482744	NM_052843_exon_42_0_chr1_228482481_f	0	+
chr1	228494072	228494339	NM_052843_exon_43_0_chr1_228494073_f	0	+
chr1	228494601	228494868	NM_052843_exon_44_0_chr1_228494602_f	0	+
chr1	228494959	228495232	NM_052843_exon_45_0_chr1_228494960_f	0	+
chr1	228495811	228496084	NM_052843_exon_46_0_chr1_228495812_f	0	+
chr1	228496799	228496996	NM_052843_exon_47_0_chr1_228496800_f	0	+
chr1	228497184	228497260	NM_052843_exon_48_0_chr1_228497185_f	0	+
chr1	228503547	228503820	NM_052843_exon_49_0_chr1_228503548_f	0	+
chr1	228504409	228504685	NM_052843_exon_50_0_chr1_228504410_f	0	+
chr1	228505164	228505452	NM_052843_exon_51_0_chr1_228505165_f	0	+
chr1	228505592	228505874	NM_052843_exon_52_0_chr1_228505593_f	0	+
chr1	228506584	228506955	NM_052843_exon_53_0_chr1_228506585_f	0	+
chr1	228509044	228509915	NM_052843_exon_54_0_chr1_228509045_f	0	+
chr1	228511028	228511307	NM_052843_exon_55_0_chr1_228511029_f	0	+
chr1	228520560	228520639	NM_052843_exon_56_0_chr1_228520561_f	0	+
chr1	228520899	228521024	NM_052843_exon_57_0_chr1_228520900_f	0	+
chr1	228521283	228521481	NM_052843_exon_58_0_chr1_228521284_f	0	+
chr1	228522212	228522245	NM_052843_exon_59_0_chr1_228522213_f	0	+
chr1	228522515	228522614	NM_052843_exon_60_0_chr1_228522516_f	0	+
chr1	228522780	228522999	NM_052843_exon_61_0_chr1_228522781_f	0	+
chr1	228523491	228523552	NM_052843_exon_62_0_chr1_228523492_f	0	+
chr1	228523900	228523971	NM_052843_exon_63_0_chr1_228523901_f	0	+
chr1	228524704	228524827	NM_052843_exon_64_0_chr1_228524705_f	0	+
chr1	228524944	228525084	NM_052843_exon_65_0_chr1_228524945_f	0	+
chr1	228525644	228525845	NM_052843_exon_66_0_chr1_228525645_f	0	+
chr1	228525990	228526073	NM_052843_exon_67_0_chr1_228525991_f	0	+
chr1	228526553	228526727	NM_052843_exon_68_0_chr1_228526554_f	0	+
chr1	228527645	228527802	NM_052843_exon_69_0_chr1_228527646_f	0	+
chr1	228528206	228528323	NM_052843_exon_70_0_chr1_228528207_f	0	+
chr1	228528424	228528589	NM_052843_exon_71_0_chr1_228528425_f	0	+
chr1	228528795	228528954	NM_052843_exon_72_0_chr1_228528796_f	0	+
chr1	228529137	228529315	NM_052843_exon_73_0_chr1_228529138_f	0	+
chr1	228529819	228529933	NM_052843_exon_74_0_chr1_228529820_f	0	+
chr1	228537590	228537758	NM_052843_exon_75_0_chr1_228537591_f	0	+
chr1	228538541	228538644	NM_052843_exon_76_0_chr1_228538542_f	0	+
chr1	228539021	228539151	NM_052843_exon_77_0_chr1_228539022_f	0	+
chr1	228540651	228540763	NM_052843_exon_78_0_chr1_228540652_f	0	+
chr1	228543851	228543894	NM_052843_exon_79_0_chr1_228543852_f	0	+
chr1	228547297	228548951	NM_052843_exon_80_0_chr1_228547298_f	0	+
chr1	227922696	227923200	NM_001323931_exon_0_0_chr1_227922697_f	0	+
chr1	227926906	227927003	NM_001323931_exon_1_0_chr1_227926907_f	0	+
chr1	227935392	227935934	NM_001323931_exon_2_0_chr1_227935393_f	0	+
chr1	227946695	227947186	NM_001323931_exon_3_0_chr1_227946696_f	0	+
chr1	227954659	227954784	NM_001323931_exon_4_0_chr1_227954660_f	0	+
chr1	227968227	227968932	NM_001323931_exon_5_0_chr1_227968228_f	0	+
chr1	227916218	227916487	NM_001323930_exon_0_0_chr1_227916219_f	0	+
chr1	227935392	227935934	NM_001323930_exon_1_0_chr1_227935393_f	0	+
chr1	227946695	227947186	NM_001323930_exon_2_0_chr1_227946696_f	0	+
chr1	227954659	227954784	NM_001323930_exon_3_0_chr1_227954660_f	0	+
chr1	227968227	227968932	NM_001323930_exon_4_0_chr1_227968228_f	0	+
chr1	227751219	227751425	NR_102302_exon_0_0_chr1_227751220_f	0	+
chr1	227770214	227770307	NR_102302_exon_1_0_chr1_227770215_f	0	+
chr1	227834244	227834371	NR_102302_exon_2_0_chr1_227834245_f	0	+
chr1	227838656	227838777	NR_102302_exon_3_0_chr1_227838657_f	0	+
chr1	227842036	227842177	NR_102302_exon_4_0_chr1_227842037_f	0	+
chr1	227864879	227865144	NR_102302_exon_5_0_chr1_227864880_f	0	+
chr1	227922696	227923200	NM_053052_exon_0_0_chr1_227922697_f	0	+
chr1	227935392	227935934	NM_053052_exon_1_0_chr1_227935393_f	0	+
chr1	227946695	227947186	NM_053052_exon_2_0_chr1_227946696_f	0	+
chr1	227954659	227954784	NM_053052_exon_3_0_chr1_227954660_f	0	+
chr1	227968227	227968932	NM_053052_exon_4_0_chr1_227968228_f	0	+
chr1	227922696	227923200	NR_136656_exon_0_0_chr1_227922697_f	0	+
chr1	227946695	227947186	NR_136656_exon_1_0_chr1_227946696_f	0	+
chr1	227954659	227954784	NR_136656_exon_2_0_chr1_227954660_f	0	+
chr1	227968227	227968932	NR_136656_exon_3_0_chr1_227968228_f	0	+
chr1	227922696	227923200	NR_136655_exon_0_0_chr1_227922697_f	0	+
chr1	227935392	227935934	NR_136655_exon_1_0_chr1_227935393_f	0	+
chr1	227946695	227947186	NR_136655_exon_2_0_chr1_227946696_f	0	+
chr1	227954659	227954784	NR_136655_exon_3_0_chr1_227954660_f	0	+
chr1	227955949	227956065	NR_136655_exon_4_0_chr1_227955950_f	0	+
chr1	227968227	227968932	NR_136655_exon_5_0_chr1_227968228_f	0	+
chr1	227916218	227916487	NR_136654_exon_0_0_chr1_227916219_f	0	+
chr1	227946695	227947186	NR_136654_exon_1_0_chr1_227946696_f	0	+
chr1	227954659	227954784	NR_136654_exon_2_0_chr1_227954660_f	0	+
chr1	227968227	227968932	NR_136654_exon_3_0_chr1_227968228_f	0	+
chr1	228395830	228395886	NM_001271223_exon_0_0_chr1_228395831_f	0	+
chr1	228399466	228400472	NM_001271223_exon_1_0_chr1_228399467_f	0	+
chr1	228401141	228401411	NM_001271223_exon_2_0_chr1_228401142_f	0	+
chr1	228401874	228402135	NM_001271223_exon_3_0_chr1_228401875_f	0	+
chr1	228402490	228402799	NM_001271223_exon_4_0_chr1_228402491_f	0	+
chr1	228403263	228403530	NM_001271223_exon_5_0_chr1_228403264_f	0	+
chr1	228404121	228404403	NM_001271223_exon_6_0_chr1_228404122_f	0	+
chr1	228404713	228404989	NM_001271223_exon_7_0_chr1_228404714_f	0	+
chr1	228407024	228407300	NM_001271223_exon_8_0_chr1_228407025_f	0	+
chr1	228412159	228412435	NM_001271223_exon_9_0_chr1_228412160_f	0	+
chr1	228430883	228431159	NM_001271223_exon_10_0_chr1_228430884_f	0	+
chr1	228431996	228432272	NM_001271223_exon_11_0_chr1_228431997_f	0	+
chr1	228433113	228433389	NM_001271223_exon_12_0_chr1_228433114_f	0	+
chr1	228434228	228434504	NM_001271223_exon_13_0_chr1_228434229_f	0	+
chr1	228437665	228437941	NM_001271223_exon_14_0_chr1_228437666_f	0	+
chr1	228444351	228444627	NM_001271223_exon_15_0_chr1_228444352_f	0	+
chr1	228447201	228447477	NM_001271223_exon_16_0_chr1_228447202_f	0	+
chr1	228451816	228452092	NM_001271223_exon_17_0_chr1_228451817_f	0	+
chr1	228456230	228456506	NM_001271223_exon_18_0_chr1_228456231_f	0	+
chr1	228459625	228459922	NM_001271223_exon_19_0_chr1_228459626_f	0	+
chr1	228460972	228461248	NM_001271223_exon_20_0_chr1_228460973_f	0	+
chr1	228461470	228461749	NM_001271223_exon_21_0_chr1_228461471_f	0	+
chr1	228461878	228462145	NM_001271223_exon_22_0_chr1_228461879_f	0	+
chr1	228462272	228462542	NM_001271223_exon_23_0_chr1_228462273_f	0	+
chr1	228463460	228463727	NM_001271223_exon_24_0_chr1_228463461_f	0	+
chr1	228464150	228464417	NM_001271223_exon_25_0_chr1_228464151_f	0	+
chr1	228464630	228464743	NM_001271223_exon_26_0_chr1_228464631_f	0	+
chr1	228464860	228465014	NM_001271223_exon_27_0_chr1_228464861_f	0	+
chr1	228465205	228465367	NM_001271223_exon_28_0_chr1_228465206_f	0	+
chr1	228465454	228465559	NM_001271223_exon_29_0_chr1_228465455_f	0	+
chr1	228466389	228466656	NM_001271223_exon_30_0_chr1_228466390_f	0	+
chr1	228466875	228467145	NM_001271223_exon_31_0_chr1_228466876_f	0	+
chr1	228467521	228467788	NM_001271223_exon_32_0_chr1_228467522_f	0	+
chr1	228467879	228468146	NM_001271223_exon_33_0_chr1_228467880_f	0	+
chr1	228468230	228468497	NM_001271223_exon_34_0_chr1_228468231_f	0	+
chr1	228469633	228469906	NM_001271223_exon_35_0_chr1_228469634_f	0	+
chr1	228470718	228470985	NM_001271223_exon_36_0_chr1_228470719_f	0	+
chr1	228471203	228471470	NM_001271223_exon_37_0_chr1_228471204_f	0	+
chr1	228473778	228474051	NM_001271223_exon_38_0_chr1_228473779_f	0	+
chr1	228474473	228474740	NM_001271223_exon_39_0_chr1_228474474_f	0	+
chr1	228475394	228475661	NM_001271223_exon_40_0_chr1_228475395_f	0	+
chr1	228475761	228476025	NM_001271223_exon_41_0_chr1_228475762_f	0	+
chr1	228476325	228476589	NM_001271223_exon_42_0_chr1_228476326_f	0	+
chr1	228479598	228479862	NM_001271223_exon_43_0_chr1_228479599_f	0	+
chr1	228480223	228480487	NM_001271223_exon_44_0_chr1_228480224_f	0	+
chr1	228481053	228481317	NM_001271223_exon_45_0_chr1_228481054_f	0	+
chr1	228481852	228482116	NM_001271223_exon_46_0_chr1_228481853_f	0	+
chr1	228482480	228482744	NM_001271223_exon_47_0_chr1_228482481_f	0	+
chr1	228486154	228486418	NM_001271223_exon_48_0_chr1_228486155_f	0	+
chr1	228486959	228487223	NM_001271223_exon_49_0_chr1_228486960_f	0	+
chr1	228487582	228487846	NM_001271223_exon_50_0_chr1_228487583_f	0	+
chr1	228491375	228491639	NM_001271223_exon_51_0_chr1_228491376_f	0	+
chr1	228492003	228492267	NM_001271223_exon_52_0_chr1_228492004_f	0	+
chr1	228492823	228493087	NM_001271223_exon_53_0_chr1_228492824_f	0	+
chr1	228494072	228494339	NM_001271223_exon_54_0_chr1_228494073_f	0	+
chr1	228494601	228494868	NM_001271223_exon_55_0_chr1_228494602_f	0	+
chr1	228494959	228495232	NM_001271223_exon_56_0_chr1_228494960_f	0	+
chr1	228495811	228496084	NM_001271223_exon_57_0_chr1_228495812_f	0	+
chr1	228496799	228496996	NM_001271223_exon_58_0_chr1_228496800_f	0	+
chr1	228497184	228497260	NM_001271223_exon_59_0_chr1_228497185_f	0	+
chr1	228503547	228503820	NM_001271223_exon_60_0_chr1_228503548_f	0	+
chr1	228504409	228504685	NM_001271223_exon_61_0_chr1_228504410_f	0	+
chr1	228505164	228505452	NM_001271223_exon_62_0_chr1_228505165_f	0	+
chr1	228505592	228505874	NM_001271223_exon_63_0_chr1_228505593_f	0	+
chr1	228506584	228506955	NM_001271223_exon_64_0_chr1_228506585_f	0	+
chr1	228509044	228509915	NM_001271223_exon_65_0_chr1_228509045_f	0	+
chr1	228511028	228511307	NM_001271223_exon_66_0_chr1_228511029_f	0	+
chr1	228520560	228520639	NM_001271223_exon_67_0_chr1_228520561_f	0	+
chr1	228520899	228521024	NM_001271223_exon_68_0_chr1_228520900_f	0	+
chr1	228521283	228521481	NM_001271223_exon_69_0_chr1_228521284_f	0	+
chr1	228522212	228522245	NM_001271223_exon_70_0_chr1_228522213_f	0	+
chr1	228522515	228522614	NM_001271223_exon_71_0_chr1_228522516_f	0	+
chr1	228522780	228522999	NM_001271223_exon_72_0_chr1_228522781_f	0	+
chr1	228523491	228523552	NM_001271223_exon_73_0_chr1_228523492_f	0	+
chr1	228523900	228523971	NM_001271223_exon_74_0_chr1_228523901_f	0	+
chr1	228524704	228524827	NM_001271223_exon_75_0_chr1_228524705_f	0	+
chr1	228524944	228525084	NM_001271223_exon_76_0_chr1_228524945_f	0	+
chr1	228525644	228525845	NM_001271223_exon_77_0_chr1_228525645_f	0	+
chr1	228525990	228526073	NM_001271223_exon_78_0_chr1_228525991_f	0	+
chr1	228526553	228526727	NM_001271223_exon_79_0_chr1_228526554_f	0	+
chr1	228527645	228527802	NM_001271223_exon_80_0_chr1_228527646_f	0	+
chr1	228528206	228528323	NM_001271223_exon_81_0_chr1_228528207_f	0	+
chr1	228528424	228528589	NM_001271223_exon_82_0_chr1_228528425_f	0	+
chr1	228528795	228528954	NM_001271223_exon_83_0_chr1_228528796_f	0	+
chr1	228529137	228529315	NM_001271223_exon_84_0_chr1_228529138_f	0	+
chr1	228529819	228529933	NM_001271223_exon_85_0_chr1_228529820_f	0	+
chr1	228537590	228537758	NM_001271223_exon_86_0_chr1_228537591_f	0	+
chr1	228538541	228538644	NM_001271223_exon_87_0_chr1_228538542_f	0	+
chr1	228539021	228539151	NM_001271223_exon_88_0_chr1_228539022_f	0	+
chr1	228540651	228540763	NM_001271223_exon_89_0_chr1_228540652_f	0	+
chr1	228550276	228550456	NM_001271223_exon_90_0_chr1_228550277_f	0	+
chr1	228552681	228552778	NM_001271223_exon_91_0_chr1_228552682_f	0	+
chr1	228553136	228553261	NM_001271223_exon_92_0_chr1_228553137_f	0	+
chr1	228553774	228553887	NM_001271223_exon_93_0_chr1_228553775_f	0	+
chr1	228554100	228554269	NM_001271223_exon_94_0_chr1_228554101_f	0	+
chr1	228554508	228554590	NM_001271223_exon_95_0_chr1_228554509_f	0	+
chr1	228554675	228554876	NM_001271223_exon_96_0_chr1_228554676_f	0	+
chr1	228555586	228555647	NM_001271223_exon_97_0_chr1_228555587_f	0	+
chr1	228556039	228556117	NM_001271223_exon_98_0_chr1_228556040_f	0	+
chr1	228556422	228556595	NM_001271223_exon_99_0_chr1_228556423_f	0	+
chr1	228556836	228556863	NM_001271223_exon_100_0_chr1_228556837_f	0	+
chr1	228557642	228557795	NM_001271223_exon_101_0_chr1_228557643_f	0	+
chr1	228557893	228557939	NM_001271223_exon_102_0_chr1_228557894_f	0	+
chr1	228558379	228558457	NM_001271223_exon_103_0_chr1_228558380_f	0	+
chr1	228558723	228560782	NM_001271223_exon_104_0_chr1_228558724_f	0	+
chr1	228561632	228561713	NM_001271223_exon_105_0_chr1_228561633_f	0	+
chr1	228562014	228562125	NM_001271223_exon_106_0_chr1_228562015_f	0	+
chr1	228562285	228562453	NM_001271223_exon_107_0_chr1_228562286_f	0	+
chr1	228563402	228563525	NM_001271223_exon_108_0_chr1_228563403_f	0	+
chr1	228563708	228563879	NM_001271223_exon_109_0_chr1_228563709_f	0	+
chr1	228564493	228564575	NM_001271223_exon_110_0_chr1_228564494_f	0	+
chr1	228564752	228564992	NM_001271223_exon_111_0_chr1_228564753_f	0	+
chr1	228565189	228565413	NM_001271223_exon_112_0_chr1_228565190_f	0	+
chr1	228565637	228565707	NM_001271223_exon_113_0_chr1_228565638_f	0	+
chr1	228565971	228566121	NM_001271223_exon_114_0_chr1_228565972_f	0	+
chr1	228566318	228566575	NM_001271223_exon_115_0_chr1_228566319_f	0	+
chr1	227922696	227923200	NM_001323935_exon_0_0_chr1_227922697_f	0	+
chr1	227935392	227935934	NM_001323935_exon_1_0_chr1_227935393_f	0	+
chr1	227946695	227947186	NM_001323935_exon_2_0_chr1_227946696_f	0	+
chr1	227954659	227954784	NM_001323935_exon_3_0_chr1_227954660_f	0	+
chr1	227963489	227964671	NM_001323935_exon_4_0_chr1_227963490_f	0	+
chr1	227923395	227923431	NM_001323934_exon_0_0_chr1_227923396_f	0	+
chr1	227935392	227935934	NM_001323934_exon_1_0_chr1_227935393_f	0	+
chr1	227946695	227947186	NM_001323934_exon_2_0_chr1_227946696_f	0	+
chr1	227954659	227954784	NM_001323934_exon_3_0_chr1_227954660_f	0	+
chr1	227968227	227968932	NM_001323934_exon_4_0_chr1_227968228_f	0	+
chr1	227915868	227915985	NM_001323933_exon_0_0_chr1_227915869_f	0	+
chr1	227916390	227916487	NM_001323933_exon_1_0_chr1_227916391_f	0	+
chr1	227919285	227919448	NM_001323933_exon_2_0_chr1_227919286_f	0	+
chr1	227935392	227935934	NM_001323933_exon_3_0_chr1_227935393_f	0	+
chr1	227946695	227947186	NM_001323933_exon_4_0_chr1_227946696_f	0	+
chr1	227954659	227954784	NM_001323933_exon_5_0_chr1_227954660_f	0	+
chr1	227968227	227968932	NM_001323933_exon_6_0_chr1_227968228_f	0	+
chr1	227916218	227916487	NM_001323932_exon_0_0_chr1_227916219_f	0	+
chr1	227919285	227919448	NM_001323932_exon_1_0_chr1_227919286_f	0	+
chr1	227935392	227935934	NM_001323932_exon_2_0_chr1_227935393_f	0	+
chr1	227946695	227947186	NM_001323932_exon_3_0_chr1_227946696_f	0	+
chr1	227954659	227954784	NM_001323932_exon_4_0_chr1_227954660_f	0	+
chr1	227968227	227968932	NM_001323932_exon_5_0_chr1_227968228_f	0	+
chr1	228194698	228194900	NM_033131_exon_0_0_chr1_228194699_f	0	+
chr1	228210367	228210609	NM_033131_exon_1_0_chr1_228210368_f	0	+
chr1	228238356	228238622	NM_033131_exon_2_0_chr1_228238357_f	0	+
chr1	228246686	228248972	NM_033131_exon_3_0_chr1_228246687_f	0	+
chr1	228780393	228780779	NR_037962_exon_0_0_chr1_228780394_f	0	+
chr1	228873419	228873478	NR_037962_exon_1_0_chr1_228873420_f	0	+
chr1	228879031	228882416	NR_037962_exon_2_0_chr1_228879032_f	0	+
chr1	230193535	230193825	NM_001291866_exon_0_0_chr1_230193536_f	0	+
chr1	230313963	230314057	NM_001291866_exon_1_0_chr1_230313964_f	0	+
chr1	230338882	230339036	NM_001291866_exon_2_0_chr1_230338883_f	0	+
chr1	230371759	230371858	NM_001291866_exon_3_0_chr1_230371760_f	0	+
chr1	230372098	230372166	NM_001291866_exon_4_0_chr1_230372099_f	0	+
chr1	230372405	230372471	NM_001291866_exon_5_0_chr1_230372406_f	0	+
chr1	230379051	230379173	NM_001291866_exon_6_0_chr1_230379052_f	0	+
chr1	230381808	230381896	NM_001291866_exon_7_0_chr1_230381809_f	0	+
chr1	230384929	230385017	NM_001291866_exon_8_0_chr1_230384930_f	0	+
chr1	230386202	230386306	NM_001291866_exon_9_0_chr1_230386203_f	0	+
chr1	230390963	230391090	NM_001291866_exon_10_0_chr1_230390964_f	0	+
chr1	230398318	230398411	NM_001291866_exon_11_0_chr1_230398319_f	0	+
chr1	230398667	230398751	NM_001291866_exon_12_0_chr1_230398668_f	0	+
chr1	230400986	230401113	NM_001291866_exon_13_0_chr1_230400987_f	0	+
chr1	230410190	230410310	NM_001291866_exon_14_0_chr1_230410191_f	0	+
chr1	230415048	230417876	NM_001291866_exon_15_0_chr1_230415049_f	0	+
chr1	230457391	230459366	NM_001258311_exon_0_0_chr1_230457392_r	0	-
chr1	230461055	230461161	NM_001258311_exon_1_0_chr1_230461056_r	0	-
chr1	230468589	230468787	NM_001258311_exon_2_0_chr1_230468590_r	0	-
chr1	230472853	230473034	NM_001258311_exon_3_0_chr1_230472854_r	0	-
chr1	230486703	230486838	NM_001258311_exon_4_0_chr1_230486704_r	0	-
chr1	230492639	230493067	NM_001258311_exon_5_0_chr1_230492640_r	0	-
chr1	230561343	230561674	NM_001258311_exon_6_0_chr1_230561344_r	0	-
chr1	229761962	229762103	NM_014777_exon_0_0_chr1_229761963_f	0	+
chr1	229763367	229763506	NM_014777_exon_1_0_chr1_229763368_f	0	+
chr1	229768015	229768192	NM_014777_exon_2_0_chr1_229768016_f	0	+
chr1	229770663	229773994	NM_014777_exon_3_0_chr1_229770664_f	0	+
chr1	229779279	229779440	NM_014777_exon_4_0_chr1_229779280_f	0	+
chr1	229781605	229781716	NM_014777_exon_5_0_chr1_229781606_f	0	+
chr1	229783256	229783499	NM_014777_exon_6_0_chr1_229783257_f	0	+
chr1	229786981	229787069	NM_014777_exon_7_0_chr1_229786982_f	0	+
chr1	229789995	229790135	NM_014777_exon_8_0_chr1_229789996_f	0	+
chr1	229794846	229795947	NM_014777_exon_9_0_chr1_229794847_f	0	+
chr1	230202941	230203153	NM_004481_exon_0_0_chr1_230202942_f	0	+
chr1	230313963	230314057	NM_004481_exon_1_0_chr1_230313964_f	0	+
chr1	230338882	230339036	NM_004481_exon_2_0_chr1_230338883_f	0	+
chr1	230371759	230371858	NM_004481_exon_3_0_chr1_230371760_f	0	+
chr1	230372098	230372166	NM_004481_exon_4_0_chr1_230372099_f	0	+
chr1	230372405	230372471	NM_004481_exon_5_0_chr1_230372406_f	0	+
chr1	230379051	230379173	NM_004481_exon_6_0_chr1_230379052_f	0	+
chr1	230381808	230381896	NM_004481_exon_7_0_chr1_230381809_f	0	+
chr1	230384929	230385017	NM_004481_exon_8_0_chr1_230384930_f	0	+
chr1	230386202	230386306	NM_004481_exon_9_0_chr1_230386203_f	0	+
chr1	230390963	230391090	NM_004481_exon_10_0_chr1_230390964_f	0	+
chr1	230398318	230398411	NM_004481_exon_11_0_chr1_230398319_f	0	+
chr1	230398667	230398751	NM_004481_exon_12_0_chr1_230398668_f	0	+
chr1	230400986	230401113	NM_004481_exon_13_0_chr1_230400987_f	0	+
chr1	230410190	230410310	NM_004481_exon_14_0_chr1_230410191_f	0	+
chr1	230415048	230417876	NM_004481_exon_15_0_chr1_230415049_f	0	+
chr1	229761962	229762103	NM_001314021_exon_0_0_chr1_229761963_f	0	+
chr1	229763336	229763506	NM_001314021_exon_1_0_chr1_229763337_f	0	+
chr1	229768015	229768192	NM_001314021_exon_2_0_chr1_229768016_f	0	+
chr1	229770663	229773994	NM_001314021_exon_3_0_chr1_229770664_f	0	+
chr1	229779279	229779440	NM_001314021_exon_4_0_chr1_229779280_f	0	+
chr1	229781605	229781716	NM_001314021_exon_5_0_chr1_229781606_f	0	+
chr1	229783256	229783499	NM_001314021_exon_6_0_chr1_229783257_f	0	+
chr1	229786981	229787069	NM_001314021_exon_7_0_chr1_229786982_f	0	+
chr1	229789995	229790135	NM_001314021_exon_8_0_chr1_229789996_f	0	+
chr1	229794846	229795947	NM_001314021_exon_9_0_chr1_229794847_f	0	+
chr1	231468476	231473618	NM_175876_exon_0_0_chr1_231468477_r	0	-
chr1	230778201	230778424	NM_007357_exon_0_0_chr1_230778202_f	0	+
chr1	230795209	230795371	NM_007357_exon_1_0_chr1_230795210_f	0	+
chr1	230796503	230796569	NM_007357_exon_2_0_chr1_230796504_f	0	+
chr1	230798886	230798967	NM_007357_exon_3_0_chr1_230798887_f	0	+
chr1	230800229	230800333	NM_007357_exon_4_0_chr1_230800230_f	0	+
chr1	230804421	230804530	NM_007357_exon_5_0_chr1_230804422_f	0	+
chr1	230805101	230805281	NM_007357_exon_6_0_chr1_230805102_f	0	+
chr1	230807261	230807386	NM_007357_exon_7_0_chr1_230807262_f	0	+
chr1	230810743	230810870	NM_007357_exon_8_0_chr1_230810744_f	0	+
chr1	230814658	230814798	NM_007357_exon_9_0_chr1_230814659_f	0	+
chr1	230819319	230819381	NM_007357_exon_10_0_chr1_230819320_f	0	+
chr1	230820830	230820982	NM_007357_exon_11_0_chr1_230820831_f	0	+
chr1	230822680	230822878	NM_007357_exon_12_0_chr1_230822681_f	0	+
chr1	230823816	230823889	NM_007357_exon_13_0_chr1_230823817_f	0	+
chr1	230824165	230824308	NM_007357_exon_14_0_chr1_230824166_f	0	+
chr1	230825759	230825899	NM_007357_exon_15_0_chr1_230825760_f	0	+
chr1	230827129	230827310	NM_007357_exon_16_0_chr1_230827130_f	0	+
chr1	230829037	230829731	NM_007357_exon_17_0_chr1_230829038_f	0	+
chr1	231041986	231042765	NM_024525_exon_0_0_chr1_231041987_r	0	-
chr1	231044457	231044537	NM_024525_exon_1_0_chr1_231044458_r	0	-
chr1	231044687	231044766	NM_024525_exon_2_0_chr1_231044688_r	0	-
chr1	231047215	231047295	NM_024525_exon_3_0_chr1_231047216_r	0	-
chr1	231048368	231048504	NM_024525_exon_4_0_chr1_231048369_r	0	-
chr1	231051938	231052048	NM_024525_exon_5_0_chr1_231051939_r	0	-
chr1	231056255	231056340	NM_024525_exon_6_0_chr1_231056256_r	0	-
chr1	231057166	231057250	NM_024525_exon_7_0_chr1_231057167_r	0	-
chr1	231059586	231059679	NM_024525_exon_8_0_chr1_231059587_r	0	-
chr1	231060586	231060719	NM_024525_exon_9_0_chr1_231060587_r	0	-
chr1	231061262	231061393	NM_024525_exon_10_0_chr1_231061263_r	0	-
chr1	231064682	231064839	NM_024525_exon_11_0_chr1_231064683_r	0	-
chr1	231067043	231067218	NM_024525_exon_12_0_chr1_231067044_r	0	-
chr1	231067481	231067623	NM_024525_exon_13_0_chr1_231067482_r	0	-
chr1	231069524	231069607	NM_024525_exon_14_0_chr1_231069525_r	0	-
chr1	231075131	231075242	NM_024525_exon_15_0_chr1_231075132_r	0	-
chr1	231076185	231076302	NM_024525_exon_16_0_chr1_231076186_r	0	-
chr1	231079551	231079644	NM_024525_exon_17_0_chr1_231079552_r	0	-
chr1	231081134	231081200	NM_024525_exon_18_0_chr1_231081135_r	0	-
chr1	231090078	231090149	NM_024525_exon_19_0_chr1_231090079_r	0	-
chr1	231093969	231094045	NM_024525_exon_20_0_chr1_231093970_r	0	-
chr1	231096954	231097049	NM_024525_exon_21_0_chr1_231096955_r	0	-
chr1	231114305	231114618	NM_024525_exon_22_0_chr1_231114306_r	0	-
chr1	231298673	231298836	NM_001300889_exon_0_0_chr1_231298674_f	0	+
chr1	231298956	231299465	NM_001300889_exon_1_0_chr1_231298957_f	0	+
chr1	231299531	231299759	NM_001300889_exon_2_0_chr1_231299532_f	0	+
chr1	231333116	231333212	NM_001300889_exon_3_0_chr1_231333117_f	0	+
chr1	231334792	231334915	NM_001300889_exon_4_0_chr1_231334793_f	0	+
chr1	231335893	231336004	NM_001300889_exon_5_0_chr1_231335894_f	0	+
chr1	231337103	231337263	NM_001300889_exon_6_0_chr1_231337104_f	0	+
chr1	231339612	231339758	NM_001300889_exon_7_0_chr1_231339613_f	0	+
chr1	231342397	231342536	NM_001300889_exon_8_0_chr1_231342398_f	0	+
chr1	231344692	231344996	NM_001300889_exon_9_0_chr1_231344693_f	0	+
chr1	231349560	231349723	NM_001300889_exon_10_0_chr1_231349561_f	0	+
chr1	231351120	231357314	NM_001300889_exon_11_0_chr1_231351121_f	0	+
chr1	231041986	231042765	NM_001122835_exon_0_0_chr1_231041987_r	0	-
chr1	231044457	231044537	NM_001122835_exon_1_0_chr1_231044458_r	0	-
chr1	231044687	231044766	NM_001122835_exon_2_0_chr1_231044688_r	0	-
chr1	231047215	231047295	NM_001122835_exon_3_0_chr1_231047216_r	0	-
chr1	231048368	231048504	NM_001122835_exon_4_0_chr1_231048369_r	0	-
chr1	231051938	231052045	NM_001122835_exon_5_0_chr1_231051939_r	0	-
chr1	231056255	231056340	NM_001122835_exon_6_0_chr1_231056256_r	0	-
chr1	231057166	231057250	NM_001122835_exon_7_0_chr1_231057167_r	0	-
chr1	231059586	231059679	NM_001122835_exon_8_0_chr1_231059587_r	0	-
chr1	231060586	231060719	NM_001122835_exon_9_0_chr1_231060587_r	0	-
chr1	231061262	231061393	NM_001122835_exon_10_0_chr1_231061263_r	0	-
chr1	231064682	231064839	NM_001122835_exon_11_0_chr1_231064683_r	0	-
chr1	231067043	231067218	NM_001122835_exon_12_0_chr1_231067044_r	0	-
chr1	231067481	231067623	NM_001122835_exon_13_0_chr1_231067482_r	0	-
chr1	231069524	231069607	NM_001122835_exon_14_0_chr1_231069525_r	0	-
chr1	231075131	231075242	NM_001122835_exon_15_0_chr1_231075132_r	0	-
chr1	231076185	231076302	NM_001122835_exon_16_0_chr1_231076186_r	0	-
chr1	231090078	231090149	NM_001122835_exon_17_0_chr1_231090079_r	0	-
chr1	231093969	231094045	NM_001122835_exon_18_0_chr1_231093970_r	0	-
chr1	231096954	231097049	NM_001122835_exon_19_0_chr1_231096955_r	0	-
chr1	231114305	231114618	NM_001122835_exon_20_0_chr1_231114306_r	0	-
chr1	231298673	231299759	NM_001004342_exon_0_0_chr1_231298674_f	0	+
chr1	231333116	231333212	NM_001004342_exon_1_0_chr1_231333117_f	0	+
chr1	231334792	231334915	NM_001004342_exon_2_0_chr1_231334793_f	0	+
chr1	231335893	231336004	NM_001004342_exon_3_0_chr1_231335894_f	0	+
chr1	231337103	231337263	NM_001004342_exon_4_0_chr1_231337104_f	0	+
chr1	231339612	231339758	NM_001004342_exon_5_0_chr1_231339613_f	0	+
chr1	231342397	231342536	NM_001004342_exon_6_0_chr1_231342398_f	0	+
chr1	231344692	231344996	NM_001004342_exon_7_0_chr1_231344693_f	0	+
chr1	231349560	231349723	NM_001004342_exon_8_0_chr1_231349561_f	0	+
chr1	231351120	231357314	NM_001004342_exon_9_0_chr1_231351121_f	0	+
chr1	230778201	230778424	NM_001145036_exon_0_0_chr1_230778202_f	0	+
chr1	230795209	230795371	NM_001145036_exon_1_0_chr1_230795210_f	0	+
chr1	230796503	230796569	NM_001145036_exon_2_0_chr1_230796504_f	0	+
chr1	230798886	230798967	NM_001145036_exon_3_0_chr1_230798887_f	0	+
chr1	230800229	230800333	NM_001145036_exon_4_0_chr1_230800230_f	0	+
chr1	230804421	230804530	NM_001145036_exon_5_0_chr1_230804422_f	0	+
chr1	230805101	230805281	NM_001145036_exon_6_0_chr1_230805102_f	0	+
chr1	230807261	230807386	NM_001145036_exon_7_0_chr1_230807262_f	0	+
chr1	230810743	230810870	NM_001145036_exon_8_0_chr1_230810744_f	0	+
chr1	230814658	230814798	NM_001145036_exon_9_0_chr1_230814659_f	0	+
chr1	230819319	230819381	NM_001145036_exon_10_0_chr1_230819320_f	0	+
chr1	230820830	230820982	NM_001145036_exon_11_0_chr1_230820831_f	0	+
chr1	230822680	230822878	NM_001145036_exon_12_0_chr1_230822681_f	0	+
chr1	230823816	230823889	NM_001145036_exon_13_0_chr1_230823817_f	0	+
chr1	230824168	230824308	NM_001145036_exon_14_0_chr1_230824169_f	0	+
chr1	230825759	230825899	NM_001145036_exon_15_0_chr1_230825760_f	0	+
chr1	230827129	230827310	NM_001145036_exon_16_0_chr1_230827130_f	0	+
chr1	230829037	230829731	NM_001145036_exon_17_0_chr1_230829038_f	0	+
chr1	231762560	231762680	NM_001164549_exon_0_0_chr1_231762561_f	0	+
chr1	231829571	231830551	NM_001164549_exon_1_0_chr1_231829572_f	0	+
chr1	231837700	231837770	NM_001164549_exon_2_0_chr1_231837701_f	0	+
chr1	231885671	231885822	NM_001164549_exon_3_0_chr1_231885672_f	0	+
chr1	231902885	231903015	NM_001164549_exon_4_0_chr1_231902886_f	0	+
chr1	231906580	231907408	NM_001164549_exon_5_0_chr1_231906581_f	0	+
chr1	231762560	231762680	NM_001164556_exon_0_0_chr1_231762561_f	0	+
chr1	231885671	231885822	NM_001164556_exon_1_0_chr1_231885672_f	0	+
chr1	231902885	231903015	NM_001164556_exon_2_0_chr1_231902886_f	0	+
chr1	231906580	231906816	NM_001164556_exon_3_0_chr1_231906581_f	0	+
chr1	231954074	231954990	NM_001164556_exon_4_0_chr1_231954075_f	0	+
chr1	231762560	231762680	NM_018662_exon_0_0_chr1_231762561_f	0	+
chr1	231829571	231830551	NM_018662_exon_1_0_chr1_231829572_f	0	+
chr1	231837700	231837770	NM_018662_exon_2_0_chr1_231837701_f	0	+
chr1	231885671	231885822	NM_018662_exon_3_0_chr1_231885672_f	0	+
chr1	231902885	231903015	NM_018662_exon_4_0_chr1_231902886_f	0	+
chr1	231906580	231906816	NM_018662_exon_5_0_chr1_231906581_f	0	+
chr1	231930987	231931042	NM_018662_exon_6_0_chr1_231930988_f	0	+
chr1	231935853	231935956	NM_018662_exon_7_0_chr1_231935854_f	0	+
chr1	231954074	231954263	NM_018662_exon_8_0_chr1_231954075_f	0	+
chr1	232094573	232094634	NM_018662_exon_9_0_chr1_232094574_f	0	+
chr1	232144530	232144795	NM_018662_exon_10_0_chr1_232144531_f	0	+
chr1	232162180	232162298	NM_018662_exon_11_0_chr1_232162181_f	0	+
chr1	232172437	232177019	NM_018662_exon_12_0_chr1_232172438_f	0	+
chr1	231762560	231762680	NM_001164551_exon_0_0_chr1_231762561_f	0	+
chr1	231829571	231830551	NM_001164551_exon_1_0_chr1_231829572_f	0	+
chr1	231837700	231837770	NM_001164551_exon_2_0_chr1_231837701_f	0	+
chr1	231885671	231886365	NM_001164551_exon_3_0_chr1_231885672_f	0	+
chr1	231762560	231762680	NM_001164555_exon_0_0_chr1_231762561_f	0	+
chr1	231829571	231830551	NM_001164555_exon_1_0_chr1_231829572_f	0	+
chr1	231885671	231886365	NM_001164555_exon_2_0_chr1_231885672_f	0	+
chr1	231762560	231762680	NM_001164545_exon_0_0_chr1_231762561_f	0	+
chr1	231829571	231830551	NM_001164545_exon_1_0_chr1_231829572_f	0	+
chr1	231837700	231837770	NM_001164545_exon_2_0_chr1_231837701_f	0	+
chr1	231885671	231885822	NM_001164545_exon_3_0_chr1_231885672_f	0	+
chr1	231902885	231903015	NM_001164545_exon_4_0_chr1_231902886_f	0	+
chr1	231906580	231906816	NM_001164545_exon_5_0_chr1_231906581_f	0	+
chr1	231930987	231931042	NM_001164545_exon_6_0_chr1_231930988_f	0	+
chr1	231954074	231954990	NM_001164545_exon_7_0_chr1_231954075_f	0	+
chr1	231762560	231762680	NM_001012957_exon_0_0_chr1_231762561_f	0	+
chr1	231829571	231830551	NM_001012957_exon_1_0_chr1_231829572_f	0	+
chr1	231837700	231837770	NM_001012957_exon_2_0_chr1_231837701_f	0	+
chr1	231885671	231885822	NM_001012957_exon_3_0_chr1_231885672_f	0	+
chr1	231902885	231903015	NM_001012957_exon_4_0_chr1_231902886_f	0	+
chr1	231906580	231906816	NM_001012957_exon_5_0_chr1_231906581_f	0	+
chr1	231930987	231931042	NM_001012957_exon_6_0_chr1_231930988_f	0	+
chr1	231935853	231935956	NM_001012957_exon_7_0_chr1_231935854_f	0	+
chr1	231954074	231954263	NM_001012957_exon_8_0_chr1_231954075_f	0	+
chr1	232094573	232094634	NM_001012957_exon_9_0_chr1_232094574_f	0	+
chr1	232144530	232144729	NM_001012957_exon_10_0_chr1_232144531_f	0	+
chr1	232162180	232162298	NM_001012957_exon_11_0_chr1_232162181_f	0	+
chr1	232172437	232177019	NM_001012957_exon_12_0_chr1_232172438_f	0	+
chr1	231762560	231762680	NM_001164541_exon_0_0_chr1_231762561_f	0	+
chr1	231829571	231830551	NM_001164541_exon_1_0_chr1_231829572_f	0	+
chr1	231837700	231837770	NM_001164541_exon_2_0_chr1_231837701_f	0	+
chr1	231885671	231885822	NM_001164541_exon_3_0_chr1_231885672_f	0	+
chr1	231902885	231903015	NM_001164541_exon_4_0_chr1_231902886_f	0	+
chr1	231906580	231906816	NM_001164541_exon_5_0_chr1_231906581_f	0	+
chr1	231930987	231931042	NM_001164541_exon_6_0_chr1_231930988_f	0	+
chr1	231935853	231935956	NM_001164541_exon_7_0_chr1_231935854_f	0	+
chr1	231954074	231954263	NM_001164541_exon_8_0_chr1_231954075_f	0	+
chr1	232144530	232145400	NM_001164541_exon_9_0_chr1_232144531_f	0	+
chr1	231762560	231762680	NM_001164537_exon_0_0_chr1_231762561_f	0	+
chr1	231829571	231830551	NM_001164537_exon_1_0_chr1_231829572_f	0	+
chr1	231837700	231837770	NM_001164537_exon_2_0_chr1_231837701_f	0	+
chr1	231881149	231881245	NM_001164537_exon_3_0_chr1_231881150_f	0	+
chr1	231885671	231885822	NM_001164537_exon_4_0_chr1_231885672_f	0	+
chr1	231902885	231903015	NM_001164537_exon_5_0_chr1_231902886_f	0	+
chr1	231906580	231906816	NM_001164537_exon_6_0_chr1_231906581_f	0	+
chr1	231930987	231931042	NM_001164537_exon_7_0_chr1_231930988_f	0	+
chr1	231935853	231935956	NM_001164537_exon_8_0_chr1_231935854_f	0	+
chr1	231954074	231954263	NM_001164537_exon_9_0_chr1_231954075_f	0	+
chr1	232094573	232094634	NM_001164537_exon_10_0_chr1_232094574_f	0	+
chr1	232144530	232144795	NM_001164537_exon_11_0_chr1_232144531_f	0	+
chr1	232162180	232162298	NM_001164537_exon_12_0_chr1_232162181_f	0	+
chr1	232172437	232177019	NM_001164537_exon_13_0_chr1_232172438_f	0	+
chr1	231762560	231762680	NM_001164544_exon_0_0_chr1_231762561_f	0	+
chr1	231829571	231830551	NM_001164544_exon_1_0_chr1_231829572_f	0	+
chr1	231837700	231837770	NM_001164544_exon_2_0_chr1_231837701_f	0	+
chr1	231885671	231885822	NM_001164544_exon_3_0_chr1_231885672_f	0	+
chr1	231902885	231903015	NM_001164544_exon_4_0_chr1_231902886_f	0	+
chr1	231906580	231906816	NM_001164544_exon_5_0_chr1_231906581_f	0	+
chr1	231930987	231931042	NM_001164544_exon_6_0_chr1_231930988_f	0	+
chr1	231935853	231935956	NM_001164544_exon_7_0_chr1_231935854_f	0	+
chr1	231954074	231954990	NM_001164544_exon_8_0_chr1_231954075_f	0	+
chr1	231762560	231762680	NM_001164539_exon_0_0_chr1_231762561_f	0	+
chr1	231829571	231830551	NM_001164539_exon_1_0_chr1_231829572_f	0	+
chr1	231837700	231837770	NM_001164539_exon_2_0_chr1_231837701_f	0	+
chr1	231885671	231885822	NM_001164539_exon_3_0_chr1_231885672_f	0	+
chr1	231902885	231903015	NM_001164539_exon_4_0_chr1_231902886_f	0	+
chr1	231906580	231906816	NM_001164539_exon_5_0_chr1_231906581_f	0	+
chr1	231930987	231931042	NM_001164539_exon_6_0_chr1_231930988_f	0	+
chr1	231935853	231935956	NM_001164539_exon_7_0_chr1_231935854_f	0	+
chr1	231954074	231954263	NM_001164539_exon_8_0_chr1_231954075_f	0	+
chr1	231990484	231991125	NM_001164539_exon_9_0_chr1_231990485_f	0	+
chr1	231762560	231762680	NM_001164538_exon_0_0_chr1_231762561_f	0	+
chr1	231829571	231830551	NM_001164538_exon_1_0_chr1_231829572_f	0	+
chr1	231837700	231837770	NM_001164538_exon_2_0_chr1_231837701_f	0	+
chr1	231885671	231885822	NM_001164538_exon_3_0_chr1_231885672_f	0	+
chr1	231902885	231903015	NM_001164538_exon_4_0_chr1_231902886_f	0	+
chr1	231906580	231906816	NM_001164538_exon_5_0_chr1_231906581_f	0	+
chr1	231930987	231931042	NM_001164538_exon_6_0_chr1_231930988_f	0	+
chr1	231935853	231935956	NM_001164538_exon_7_0_chr1_231935854_f	0	+
chr1	231954074	231954263	NM_001164538_exon_8_0_chr1_231954075_f	0	+
chr1	232094573	232094634	NM_001164538_exon_9_0_chr1_232094574_f	0	+
chr1	232144530	232145400	NM_001164538_exon_10_0_chr1_232144531_f	0	+
chr1	231762560	231762680	NM_001164548_exon_0_0_chr1_231762561_f	0	+
chr1	231829571	231830551	NM_001164548_exon_1_0_chr1_231829572_f	0	+
chr1	231837700	231837770	NM_001164548_exon_2_0_chr1_231837701_f	0	+
chr1	231885671	231885822	NM_001164548_exon_3_0_chr1_231885672_f	0	+
chr1	231902885	231903015	NM_001164548_exon_4_0_chr1_231902886_f	0	+
chr1	231906580	231906816	NM_001164548_exon_5_0_chr1_231906581_f	0	+
chr1	231954074	231954990	NM_001164548_exon_6_0_chr1_231954075_f	0	+
chr1	231762560	231762680	NM_001164547_exon_0_0_chr1_231762561_f	0	+
chr1	231829571	231830551	NM_001164547_exon_1_0_chr1_231829572_f	0	+
chr1	231837700	231837770	NM_001164547_exon_2_0_chr1_231837701_f	0	+
chr1	231885671	231885822	NM_001164547_exon_3_0_chr1_231885672_f	0	+
chr1	231902885	231903015	NM_001164547_exon_4_0_chr1_231902886_f	0	+
chr1	231906580	231906816	NM_001164547_exon_5_0_chr1_231906581_f	0	+
chr1	232094573	232094634	NM_001164547_exon_6_0_chr1_232094574_f	0	+
chr1	232144530	232145400	NM_001164547_exon_7_0_chr1_232144531_f	0	+
chr1	231762560	231762680	NM_001164546_exon_0_0_chr1_231762561_f	0	+
chr1	231829571	231830551	NM_001164546_exon_1_0_chr1_231829572_f	0	+
chr1	231837700	231837770	NM_001164546_exon_2_0_chr1_231837701_f	0	+
chr1	231885671	231885822	NM_001164546_exon_3_0_chr1_231885672_f	0	+
chr1	231902885	231903015	NM_001164546_exon_4_0_chr1_231902886_f	0	+
chr1	231906580	231906816	NM_001164546_exon_5_0_chr1_231906581_f	0	+
chr1	232094573	232095249	NM_001164546_exon_6_0_chr1_232094574_f	0	+
chr1	231762560	231762680	NM_001164542_exon_0_0_chr1_231762561_f	0	+
chr1	231829571	231830551	NM_001164542_exon_1_0_chr1_231829572_f	0	+
chr1	231837700	231837770	NM_001164542_exon_2_0_chr1_231837701_f	0	+
chr1	231885671	231885822	NM_001164542_exon_3_0_chr1_231885672_f	0	+
chr1	231902885	231903015	NM_001164542_exon_4_0_chr1_231902886_f	0	+
chr1	231906580	231906816	NM_001164542_exon_5_0_chr1_231906581_f	0	+
chr1	231930987	231931042	NM_001164542_exon_6_0_chr1_231930988_f	0	+
chr1	231935853	231935956	NM_001164542_exon_7_0_chr1_231935854_f	0	+
chr1	231954074	231954263	NM_001164542_exon_8_0_chr1_231954075_f	0	+
chr1	232094573	232095249	NM_001164542_exon_9_0_chr1_232094574_f	0	+
chr1	231762560	231762680	NM_001164540_exon_0_0_chr1_231762561_f	0	+
chr1	231829571	231830551	NM_001164540_exon_1_0_chr1_231829572_f	0	+
chr1	231837700	231837770	NM_001164540_exon_2_0_chr1_231837701_f	0	+
chr1	231885671	231885822	NM_001164540_exon_3_0_chr1_231885672_f	0	+
chr1	231930987	231931042	NM_001164540_exon_4_0_chr1_231930988_f	0	+
chr1	231935853	231935956	NM_001164540_exon_5_0_chr1_231935854_f	0	+
chr1	231954074	231954263	NM_001164540_exon_6_0_chr1_231954075_f	0	+
chr1	232094573	232094634	NM_001164540_exon_7_0_chr1_232094574_f	0	+
chr1	232144530	232144795	NM_001164540_exon_8_0_chr1_232144531_f	0	+
chr1	232162180	232162298	NM_001164540_exon_9_0_chr1_232162181_f	0	+
chr1	232172437	232177019	NM_001164540_exon_10_0_chr1_232172438_f	0	+
chr1	231762560	231762680	NM_001012959_exon_0_0_chr1_231762561_f	0	+
chr1	231829571	231830551	NM_001012959_exon_1_0_chr1_231829572_f	0	+
chr1	231837700	231837770	NM_001012959_exon_2_0_chr1_231837701_f	0	+
chr1	231885671	231885822	NM_001012959_exon_3_0_chr1_231885672_f	0	+
chr1	231902885	231903015	NM_001012959_exon_4_0_chr1_231902886_f	0	+
chr1	231906580	231906816	NM_001012959_exon_5_0_chr1_231906581_f	0	+
chr1	231930987	231931042	NM_001012959_exon_6_0_chr1_231930988_f	0	+
chr1	231935853	231935956	NM_001012959_exon_7_0_chr1_231935854_f	0	+
chr1	231954074	231954263	NM_001012959_exon_8_0_chr1_231954075_f	0	+
chr1	232002268	232002452	NM_001012959_exon_9_0_chr1_232002269_f	0	+
chr1	233119881	233120223	NM_014801_exon_0_0_chr1_233119882_r	0	-
chr1	233121837	233122286	NM_014801_exon_1_0_chr1_233121838_r	0	-
chr1	233133996	233134184	NM_014801_exon_2_0_chr1_233133997_r	0	-
chr1	233134850	233135125	NM_014801_exon_3_0_chr1_233134851_r	0	-
chr1	233136050	233136281	NM_014801_exon_4_0_chr1_233136051_r	0	-
chr1	233137282	233137427	NM_014801_exon_5_0_chr1_233137283_r	0	-
chr1	233150410	233150523	NM_014801_exon_6_0_chr1_233150411_r	0	-
chr1	233152666	233152900	NM_014801_exon_7_0_chr1_233152667_r	0	-
chr1	233160891	233161145	NM_014801_exon_8_0_chr1_233160892_r	0	-
chr1	233190013	233190229	NM_014801_exon_9_0_chr1_233190014_r	0	-
chr1	233192977	233193036	NM_014801_exon_10_0_chr1_233192978_r	0	-
chr1	233225806	233225936	NM_014801_exon_11_0_chr1_233225807_r	0	-
chr1	233231500	233231609	NM_014801_exon_12_0_chr1_233231501_r	0	-
chr1	233270758	233270936	NM_014801_exon_13_0_chr1_233270759_r	0	-
chr1	233275459	233275601	NM_014801_exon_14_0_chr1_233275460_r	0	-
chr1	233296028	233296179	NM_014801_exon_15_0_chr1_233296029_r	0	-
chr1	233297016	233297109	NM_014801_exon_16_0_chr1_233297017_r	0	-
chr1	233313547	233313644	NM_014801_exon_17_0_chr1_233313548_r	0	-
chr1	233314811	233314921	NM_014801_exon_18_0_chr1_233314812_r	0	-
chr1	233334684	233334776	NM_014801_exon_19_0_chr1_233334685_r	0	-
chr1	233335899	233336010	NM_014801_exon_20_0_chr1_233335900_r	0	-
chr1	233344263	233344435	NM_014801_exon_21_0_chr1_233344264_r	0	-
chr1	233353644	233353677	NM_014801_exon_22_0_chr1_233353645_r	0	-
chr1	233353776	233353930	NM_014801_exon_23_0_chr1_233353777_r	0	-
chr1	233362971	233363117	NM_014801_exon_24_0_chr1_233362972_r	0	-
chr1	233372590	233372726	NM_014801_exon_25_0_chr1_233372591_r	0	-
chr1	233386484	233386578	NM_014801_exon_26_0_chr1_233386485_r	0	-
chr1	233388099	233388245	NM_014801_exon_27_0_chr1_233388100_r	0	-
chr1	233388386	233388534	NM_014801_exon_28_0_chr1_233388387_r	0	-
chr1	233393773	233395090	NM_014801_exon_29_0_chr1_233393774_r	0	-
chr1	233397030	233397067	NM_014801_exon_30_0_chr1_233397031_r	0	-
chr1	233397790	233397911	NM_014801_exon_31_0_chr1_233397791_r	0	-
chr1	233398703	233398909	NM_014801_exon_32_0_chr1_233398704_r	0	-
chr1	233431071	233431459	NM_014801_exon_33_0_chr1_233431072_r	0	-
chr1	234040421	234040876	NM_173508_exon_0_0_chr1_234040422_f	0	+
chr1	234041274	234041504	NM_173508_exon_1_0_chr1_234041275_f	0	+
chr1	234367162	234367487	NM_173508_exon_2_0_chr1_234367163_f	0	+
chr1	234444846	234445066	NM_173508_exon_3_0_chr1_234444847_f	0	+
chr1	234452347	234452473	NM_173508_exon_4_0_chr1_234452348_f	0	+
chr1	234454496	234454689	NM_173508_exon_5_0_chr1_234454497_f	0	+
chr1	234455843	234455933	NM_173508_exon_6_0_chr1_234455844_f	0	+
chr1	234458753	234460257	NM_173508_exon_7_0_chr1_234458754_f	0	+
chr1	234349956	234350320	NM_001300845_exon_0_0_chr1_234349957_f	0	+
chr1	234367162	234367487	NM_001300845_exon_1_0_chr1_234367163_f	0	+
chr1	234444846	234445066	NM_001300845_exon_2_0_chr1_234444847_f	0	+
chr1	234452347	234452473	NM_001300845_exon_3_0_chr1_234452348_f	0	+
chr1	234454496	234454689	NM_001300845_exon_4_0_chr1_234454497_f	0	+
chr1	234455843	234455933	NM_001300845_exon_5_0_chr1_234455844_f	0	+
chr1	234458753	234460264	NM_001300845_exon_6_0_chr1_234458754_f	0	+
chr1	235330209	235331967	NM_001206794_exon_0_0_chr1_235330210_r	0	-
chr1	235335932	235336079	NM_001206794_exon_1_0_chr1_235335933_r	0	-
chr1	235338498	235338714	NM_001206794_exon_2_0_chr1_235338499_r	0	-
chr1	235341114	235341228	NM_001206794_exon_3_0_chr1_235341115_r	0	-
chr1	235344899	235346108	NM_001206794_exon_4_0_chr1_235344900_r	0	-
chr1	235357327	235357526	NM_001206794_exon_5_0_chr1_235357328_r	0	-
chr1	235359345	235359430	NM_001206794_exon_6_0_chr1_235359346_r	0	-
chr1	235377083	235377341	NM_001206794_exon_7_0_chr1_235377084_r	0	-
chr1	235383107	235383283	NM_001206794_exon_8_0_chr1_235383108_r	0	-
chr1	235383616	235383860	NM_001206794_exon_9_0_chr1_235383617_r	0	-
chr1	235384879	235384977	NM_001206794_exon_10_0_chr1_235384880_r	0	-
chr1	235386480	235386575	NM_001206794_exon_11_0_chr1_235386481_r	0	-
chr1	235388017	235388090	NM_001206794_exon_12_0_chr1_235388018_r	0	-
chr1	235392545	235392700	NM_001206794_exon_13_0_chr1_235392546_r	0	-
chr1	235394427	235394504	NM_001206794_exon_14_0_chr1_235394428_r	0	-
chr1	235397727	235397807	NM_001206794_exon_15_0_chr1_235397728_r	0	-
chr1	235403627	235403766	NM_001206794_exon_16_0_chr1_235403628_r	0	-
chr1	235409734	235409826	NM_001206794_exon_17_0_chr1_235409735_r	0	-
chr1	235416044	235416124	NM_001206794_exon_18_0_chr1_235416045_r	0	-
chr1	235418974	235419065	NM_001206794_exon_19_0_chr1_235418975_r	0	-
chr1	235420474	235420540	NM_001206794_exon_20_0_chr1_235420475_r	0	-
chr1	235423956	235424067	NM_001206794_exon_21_0_chr1_235423957_r	0	-
chr1	235490228	235490283	NM_001206794_exon_22_0_chr1_235490229_r	0	-
chr1	235490474	235490802	NM_001206794_exon_23_0_chr1_235490475_r	0	-
chr1	235330209	235331967	NR_135074_exon_0_0_chr1_235330210_r	0	-
chr1	235335932	235336079	NR_135074_exon_1_0_chr1_235335933_r	0	-
chr1	235338498	235338714	NR_135074_exon_2_0_chr1_235338499_r	0	-
chr1	235340062	235340218	NR_135074_exon_3_0_chr1_235340063_r	0	-
chr1	235341114	235341228	NR_135074_exon_4_0_chr1_235341115_r	0	-
chr1	235344899	235346108	NR_135074_exon_5_0_chr1_235344900_r	0	-
chr1	235357327	235357526	NR_135074_exon_6_0_chr1_235357328_r	0	-
chr1	235359345	235359430	NR_135074_exon_7_0_chr1_235359346_r	0	-
chr1	235377083	235377341	NR_135074_exon_8_0_chr1_235377084_r	0	-
chr1	235383107	235383283	NR_135074_exon_9_0_chr1_235383108_r	0	-
chr1	235383616	235383860	NR_135074_exon_10_0_chr1_235383617_r	0	-
chr1	235384879	235384977	NR_135074_exon_11_0_chr1_235384880_r	0	-
chr1	235386480	235386575	NR_135074_exon_12_0_chr1_235386481_r	0	-
chr1	235388017	235388090	NR_135074_exon_13_0_chr1_235388018_r	0	-
chr1	235392545	235392700	NR_135074_exon_14_0_chr1_235392546_r	0	-
chr1	235394427	235394504	NR_135074_exon_15_0_chr1_235394428_r	0	-
chr1	235397727	235397807	NR_135074_exon_16_0_chr1_235397728_r	0	-
chr1	235403627	235403766	NR_135074_exon_17_0_chr1_235403628_r	0	-
chr1	235409734	235409826	NR_135074_exon_18_0_chr1_235409735_r	0	-
chr1	235416044	235416124	NR_135074_exon_19_0_chr1_235416045_r	0	-
chr1	235418974	235419065	NR_135074_exon_20_0_chr1_235418975_r	0	-
chr1	235420474	235420540	NR_135074_exon_21_0_chr1_235420475_r	0	-
chr1	235423956	235424067	NR_135074_exon_22_0_chr1_235423957_r	0	-
chr1	235490228	235490283	NR_135074_exon_23_0_chr1_235490229_r	0	-
chr1	235491083	235491534	NR_135074_exon_24_0_chr1_235491084_r	0	-
chr1	235530674	235530819	NM_003193_exon_0_0_chr1_235530675_f	0	+
chr1	235543333	235543464	NM_003193_exon_1_0_chr1_235543334_f	0	+
chr1	235564817	235564902	NM_003193_exon_2_0_chr1_235564818_f	0	+
chr1	235577747	235577933	NM_003193_exon_3_0_chr1_235577748_f	0	+
chr1	235582787	235582876	NM_003193_exon_4_0_chr1_235582788_f	0	+
chr1	235590454	235590554	NM_003193_exon_5_0_chr1_235590455_f	0	+
chr1	235594019	235594119	NM_003193_exon_6_0_chr1_235594020_f	0	+
chr1	235597518	235597595	NM_003193_exon_7_0_chr1_235597519_f	0	+
chr1	235599059	235599155	NM_003193_exon_8_0_chr1_235599060_f	0	+
chr1	235599700	235599765	NM_003193_exon_9_0_chr1_235599701_f	0	+
chr1	235599858	235599923	NM_003193_exon_10_0_chr1_235599859_f	0	+
chr1	235600636	235600789	NM_003193_exon_11_0_chr1_235600637_f	0	+
chr1	235602083	235602237	NM_003193_exon_12_0_chr1_235602084_f	0	+
chr1	235605128	235605197	NM_003193_exon_13_0_chr1_235605129_f	0	+
chr1	235606166	235606226	NM_003193_exon_14_0_chr1_235606167_f	0	+
chr1	235611663	235611755	NM_003193_exon_15_0_chr1_235611664_f	0	+
chr1	235611984	235612283	NM_003193_exon_16_0_chr1_235611985_f	0	+
chr1	235330209	235331967	NM_016374_exon_0_0_chr1_235330210_r	0	-
chr1	235335932	235336079	NM_016374_exon_1_0_chr1_235335933_r	0	-
chr1	235338498	235338714	NM_016374_exon_2_0_chr1_235338499_r	0	-
chr1	235341114	235341228	NM_016374_exon_3_0_chr1_235341115_r	0	-
chr1	235344899	235346108	NM_016374_exon_4_0_chr1_235344900_r	0	-
chr1	235357327	235357526	NM_016374_exon_5_0_chr1_235357328_r	0	-
chr1	235359345	235359430	NM_016374_exon_6_0_chr1_235359346_r	0	-
chr1	235377083	235377341	NM_016374_exon_7_0_chr1_235377084_r	0	-
chr1	235383107	235383283	NM_016374_exon_8_0_chr1_235383108_r	0	-
chr1	235383616	235383860	NM_016374_exon_9_0_chr1_235383617_r	0	-
chr1	235384879	235384977	NM_016374_exon_10_0_chr1_235384880_r	0	-
chr1	235386480	235386575	NM_016374_exon_11_0_chr1_235386481_r	0	-
chr1	235388017	235388090	NM_016374_exon_12_0_chr1_235388018_r	0	-
chr1	235392545	235392700	NM_016374_exon_13_0_chr1_235392546_r	0	-
chr1	235394427	235394504	NM_016374_exon_14_0_chr1_235394428_r	0	-
chr1	235397727	235397807	NM_016374_exon_15_0_chr1_235397728_r	0	-
chr1	235403627	235403766	NM_016374_exon_16_0_chr1_235403628_r	0	-
chr1	235409734	235409826	NM_016374_exon_17_0_chr1_235409735_r	0	-
chr1	235416044	235416124	NM_016374_exon_18_0_chr1_235416045_r	0	-
chr1	235418974	235419065	NM_016374_exon_19_0_chr1_235418975_r	0	-
chr1	235420474	235420540	NM_016374_exon_20_0_chr1_235420475_r	0	-
chr1	235423956	235424067	NM_016374_exon_21_0_chr1_235423957_r	0	-
chr1	235490228	235490283	NM_016374_exon_22_0_chr1_235490229_r	0	-
chr1	235491083	235491532	NM_016374_exon_23_0_chr1_235491084_r	0	-
chr1	235530674	235530819	NM_001287802_exon_0_0_chr1_235530675_f	0	+
chr1	235543333	235543464	NM_001287802_exon_1_0_chr1_235543334_f	0	+
chr1	235577747	235577933	NM_001287802_exon_2_0_chr1_235577748_f	0	+
chr1	235582731	235582876	NM_001287802_exon_3_0_chr1_235582732_f	0	+
chr1	235590454	235590554	NM_001287802_exon_4_0_chr1_235590455_f	0	+
chr1	235594019	235594119	NM_001287802_exon_5_0_chr1_235594020_f	0	+
chr1	235597518	235597595	NM_001287802_exon_6_0_chr1_235597519_f	0	+
chr1	235599059	235599155	NM_001287802_exon_7_0_chr1_235599060_f	0	+
chr1	235599700	235599765	NM_001287802_exon_8_0_chr1_235599701_f	0	+
chr1	235599858	235599923	NM_001287802_exon_9_0_chr1_235599859_f	0	+
chr1	235600636	235600789	NM_001287802_exon_10_0_chr1_235600637_f	0	+
chr1	235602083	235602237	NM_001287802_exon_11_0_chr1_235602084_f	0	+
chr1	235605128	235605197	NM_001287802_exon_12_0_chr1_235605129_f	0	+
chr1	235606166	235606226	NM_001287802_exon_13_0_chr1_235606167_f	0	+
chr1	235611663	235611755	NM_001287802_exon_14_0_chr1_235611664_f	0	+
chr1	235611984	235612283	NM_001287802_exon_15_0_chr1_235611985_f	0	+
chr1	235530674	235530819	NM_001287801_exon_0_0_chr1_235530675_f	0	+
chr1	235543333	235543464	NM_001287801_exon_1_0_chr1_235543334_f	0	+
chr1	235564817	235564902	NM_001287801_exon_2_0_chr1_235564818_f	0	+
chr1	235577747	235577933	NM_001287801_exon_3_0_chr1_235577748_f	0	+
chr1	235582787	235582876	NM_001287801_exon_4_0_chr1_235582788_f	0	+
chr1	235590454	235590554	NM_001287801_exon_5_0_chr1_235590455_f	0	+
chr1	235594019	235594119	NM_001287801_exon_6_0_chr1_235594020_f	0	+
chr1	235596260	235596413	NM_001287801_exon_7_0_chr1_235596261_f	0	+
chr1	235597518	235597595	NM_001287801_exon_8_0_chr1_235597519_f	0	+
chr1	235599059	235599155	NM_001287801_exon_9_0_chr1_235599060_f	0	+
chr1	235599700	235599765	NM_001287801_exon_10_0_chr1_235599701_f	0	+
chr1	235599858	235599923	NM_001287801_exon_11_0_chr1_235599859_f	0	+
chr1	235600636	235600789	NM_001287801_exon_12_0_chr1_235600637_f	0	+
chr1	235602083	235602237	NM_001287801_exon_13_0_chr1_235602084_f	0	+
chr1	235605128	235605197	NM_001287801_exon_14_0_chr1_235605129_f	0	+
chr1	235606166	235606226	NM_001287801_exon_15_0_chr1_235606167_f	0	+
chr1	235611663	235611755	NM_001287801_exon_16_0_chr1_235611664_f	0	+
chr1	235611984	235612283	NM_001287801_exon_17_0_chr1_235611985_f	0	+
chr1	235710984	235715537	NM_004485_exon_0_0_chr1_235710985_r	0	-
chr1	235747039	235747148	NM_004485_exon_1_0_chr1_235747040_r	0	-
chr1	235813848	235814054	NM_004485_exon_2_0_chr1_235813849_r	0	-
chr1	235610504	235613655	NM_152490_exon_0_0_chr1_235610505_r	0	-
chr1	235616401	235616458	NM_152490_exon_1_0_chr1_235616402_r	0	-
chr1	235617467	235617627	NM_152490_exon_2_0_chr1_235617468_r	0	-
chr1	235618870	235618996	NM_152490_exon_3_0_chr1_235618871_r	0	-
chr1	235621910	235622094	NM_152490_exon_4_0_chr1_235621911_r	0	-
chr1	235628952	235629031	NM_152490_exon_5_0_chr1_235628953_r	0	-
chr1	235634163	235634274	NM_152490_exon_6_0_chr1_235634164_r	0	-
chr1	235643369	235643465	NM_152490_exon_7_0_chr1_235643370_r	0	-
chr1	235647637	235647831	NM_152490_exon_8_0_chr1_235647638_r	0	-
chr1	235652472	235652573	NM_152490_exon_9_0_chr1_235652473_r	0	-
chr1	235657990	235658138	NM_152490_exon_10_0_chr1_235657991_r	0	-
chr1	235667440	235667781	NM_152490_exon_11_0_chr1_235667441_r	0	-
chr1	235628212	235629031	NM_001277155_exon_0_0_chr1_235628213_r	0	-
chr1	235634163	235634274	NM_001277155_exon_1_0_chr1_235634164_r	0	-
chr1	235643369	235643465	NM_001277155_exon_2_0_chr1_235643370_r	0	-
chr1	235647637	235647831	NM_001277155_exon_3_0_chr1_235647638_r	0	-
chr1	235652472	235652573	NM_001277155_exon_4_0_chr1_235652473_r	0	-
chr1	235657990	235658138	NM_001277155_exon_5_0_chr1_235657991_r	0	-
chr1	235659495	235659618	NM_001277155_exon_6_0_chr1_235659496_r	0	-
chr1	235667440	235667781	NM_001277155_exon_7_0_chr1_235667441_r	0	-
chr1	235530674	235530867	NM_001079515_exon_0_0_chr1_235530675_f	0	+
chr1	235543333	235543464	NM_001079515_exon_1_0_chr1_235543334_f	0	+
chr1	235564817	235564902	NM_001079515_exon_2_0_chr1_235564818_f	0	+
chr1	235577747	235577933	NM_001079515_exon_3_0_chr1_235577748_f	0	+
chr1	235582787	235582876	NM_001079515_exon_4_0_chr1_235582788_f	0	+
chr1	235590454	235590554	NM_001079515_exon_5_0_chr1_235590455_f	0	+
chr1	235594019	235594119	NM_001079515_exon_6_0_chr1_235594020_f	0	+
chr1	235597518	235597595	NM_001079515_exon_7_0_chr1_235597519_f	0	+
chr1	235599059	235599155	NM_001079515_exon_8_0_chr1_235599060_f	0	+
chr1	235599700	235599765	NM_001079515_exon_9_0_chr1_235599701_f	0	+
chr1	235599858	235599923	NM_001079515_exon_10_0_chr1_235599859_f	0	+
chr1	235600636	235600789	NM_001079515_exon_11_0_chr1_235600637_f	0	+
chr1	235602083	235602237	NM_001079515_exon_12_0_chr1_235602084_f	0	+
chr1	235605128	235605197	NM_001079515_exon_13_0_chr1_235605129_f	0	+
chr1	235606166	235606226	NM_001079515_exon_14_0_chr1_235606167_f	0	+
chr1	235611663	235611755	NM_001079515_exon_15_0_chr1_235611664_f	0	+
chr1	235611984	235612283	NM_001079515_exon_16_0_chr1_235611985_f	0	+
chr1	235330209	235331967	NM_031371_exon_0_0_chr1_235330210_r	0	-
chr1	235335932	235336079	NM_031371_exon_1_0_chr1_235335933_r	0	-
chr1	235338498	235338714	NM_031371_exon_2_0_chr1_235338499_r	0	-
chr1	235341114	235341228	NM_031371_exon_3_0_chr1_235341115_r	0	-
chr1	235344899	235346108	NM_031371_exon_4_0_chr1_235344900_r	0	-
chr1	235357327	235357526	NM_031371_exon_5_0_chr1_235357328_r	0	-
chr1	235359345	235359430	NM_031371_exon_6_0_chr1_235359346_r	0	-
chr1	235383107	235383283	NM_031371_exon_7_0_chr1_235383108_r	0	-
chr1	235383616	235383860	NM_031371_exon_8_0_chr1_235383617_r	0	-
chr1	235384879	235384977	NM_031371_exon_9_0_chr1_235384880_r	0	-
chr1	235386480	235386575	NM_031371_exon_10_0_chr1_235386481_r	0	-
chr1	235388017	235388090	NM_031371_exon_11_0_chr1_235388018_r	0	-
chr1	235392545	235392700	NM_031371_exon_12_0_chr1_235392546_r	0	-
chr1	235394427	235394504	NM_031371_exon_13_0_chr1_235394428_r	0	-
chr1	235397727	235397807	NM_031371_exon_14_0_chr1_235397728_r	0	-
chr1	235403627	235403766	NM_031371_exon_15_0_chr1_235403628_r	0	-
chr1	235409734	235409826	NM_031371_exon_16_0_chr1_235409735_r	0	-
chr1	235416044	235416124	NM_031371_exon_17_0_chr1_235416045_r	0	-
chr1	235418974	235419065	NM_031371_exon_18_0_chr1_235418975_r	0	-
chr1	235420474	235420540	NM_031371_exon_19_0_chr1_235420475_r	0	-
chr1	235423956	235424067	NM_031371_exon_20_0_chr1_235423957_r	0	-
chr1	235490228	235490283	NM_031371_exon_21_0_chr1_235490229_r	0	-
chr1	235491083	235491532	NM_031371_exon_22_0_chr1_235491084_r	0	-
chr1	235272657	235275423	NM_014765_exon_0_0_chr1_235272658_r	0	-
chr1	235277082	235277225	NM_014765_exon_1_0_chr1_235277083_r	0	-
chr1	235283132	235283214	NM_014765_exon_2_0_chr1_235283133_r	0	-
chr1	235285640	235285687	NM_014765_exon_3_0_chr1_235285641_r	0	-
chr1	235291909	235292256	NM_014765_exon_4_0_chr1_235291910_r	0	-
chr1	235710984	235715537	NM_001098722_exon_0_0_chr1_235710985_r	0	-
chr1	235747039	235747148	NM_001098722_exon_1_0_chr1_235747040_r	0	-
chr1	235758699	235758811	NM_001098722_exon_2_0_chr1_235758700_r	0	-
chr1	235812961	235813293	NM_001098722_exon_3_0_chr1_235812962_r	0	-
chr1	235710984	235715537	NM_001098721_exon_0_0_chr1_235710985_r	0	-
chr1	235747039	235747148	NM_001098721_exon_1_0_chr1_235747040_r	0	-
chr1	235758699	235758811	NM_001098721_exon_2_0_chr1_235758700_r	0	-
chr1	235813848	235814054	NM_001098721_exon_3_0_chr1_235813849_r	0	-
chr1	236557679	236557805	NM_145861_exon_0_0_chr1_236557680_f	0	+
chr1	236572515	236572574	NM_145861_exon_1_0_chr1_236572516_f	0	+
chr1	236577559	236577599	NM_145861_exon_2_0_chr1_236577560_f	0	+
chr1	236590691	236590750	NM_145861_exon_3_0_chr1_236590692_f	0	+
chr1	236631530	236631576	NM_145861_exon_4_0_chr1_236631531_f	0	+
chr1	236645566	236648008	NM_145861_exon_5_0_chr1_236645567_f	0	+
chr1	236558715	236558960	NM_080738_exon_0_0_chr1_236558716_f	0	+
chr1	236572515	236572574	NM_080738_exon_1_0_chr1_236572516_f	0	+
chr1	236577559	236577599	NM_080738_exon_2_0_chr1_236577560_f	0	+
chr1	236590691	236590750	NM_080738_exon_3_0_chr1_236590692_f	0	+
chr1	236631530	236631576	NM_080738_exon_4_0_chr1_236631531_f	0	+
chr1	236645566	236648008	NM_080738_exon_5_0_chr1_236645567_f	0	+
chr1	236681513	236681584	NM_201545_exon_0_0_chr1_236681514_f	0	+
chr1	236681723	236681800	NM_201545_exon_1_0_chr1_236681724_f	0	+
chr1	236689267	236689415	NM_201545_exon_2_0_chr1_236689268_f	0	+
chr1	236700796	236700885	NM_201545_exon_3_0_chr1_236700797_f	0	+
chr1	236702178	236702389	NM_201545_exon_4_0_chr1_236702179_f	0	+
chr1	236703863	236703983	NM_201545_exon_5_0_chr1_236703864_f	0	+
chr1	236704953	236705010	NM_201545_exon_6_0_chr1_236704954_f	0	+
chr1	236706060	236706087	NM_201545_exon_7_0_chr1_236706061_f	0	+
chr1	236706214	236706340	NM_201545_exon_8_0_chr1_236706215_f	0	+
chr1	236706859	236706948	NM_201545_exon_9_0_chr1_236706860_f	0	+
chr1	236708049	236708215	NM_201545_exon_10_0_chr1_236708050_f	0	+
chr1	236711311	236716279	NM_201545_exon_11_0_chr1_236711312_f	0	+
chr1	236687026	236687361	NM_201544_exon_0_0_chr1_236687027_f	0	+
chr1	236689267	236689415	NM_201544_exon_1_0_chr1_236689268_f	0	+
chr1	236700796	236700885	NM_201544_exon_2_0_chr1_236700797_f	0	+
chr1	236702178	236702389	NM_201544_exon_3_0_chr1_236702179_f	0	+
chr1	236703863	236703983	NM_201544_exon_4_0_chr1_236703864_f	0	+
chr1	236704953	236705010	NM_201544_exon_5_0_chr1_236704954_f	0	+
chr1	236706060	236706087	NM_201544_exon_6_0_chr1_236706061_f	0	+
chr1	236706859	236706948	NM_201544_exon_7_0_chr1_236706860_f	0	+
chr1	236708049	236708215	NM_201544_exon_8_0_chr1_236708050_f	0	+
chr1	236711311	236716279	NM_201544_exon_9_0_chr1_236711312_f	0	+
chr1	236686738	236686924	NM_201543_exon_0_0_chr1_236686739_f	0	+
chr1	236687269	236687361	NM_201543_exon_1_0_chr1_236687270_f	0	+
chr1	236689267	236689415	NM_201543_exon_2_0_chr1_236689268_f	0	+
chr1	236700796	236700885	NM_201543_exon_3_0_chr1_236700797_f	0	+
chr1	236702178	236702389	NM_201543_exon_4_0_chr1_236702179_f	0	+
chr1	236703863	236703983	NM_201543_exon_5_0_chr1_236703864_f	0	+
chr1	236704953	236705010	NM_201543_exon_6_0_chr1_236704954_f	0	+
chr1	236706060	236706087	NM_201543_exon_7_0_chr1_236706061_f	0	+
chr1	236706859	236706948	NM_201543_exon_8_0_chr1_236706860_f	0	+
chr1	236708049	236708215	NM_201543_exon_9_0_chr1_236708050_f	0	+
chr1	236711311	236716279	NM_201543_exon_10_0_chr1_236711312_f	0	+
chr1	236686738	236686924	NM_006499_exon_0_0_chr1_236686739_f	0	+
chr1	236687269	236687361	NM_006499_exon_1_0_chr1_236687270_f	0	+
chr1	236689267	236689415	NM_006499_exon_2_0_chr1_236689268_f	0	+
chr1	236700796	236700885	NM_006499_exon_3_0_chr1_236700797_f	0	+
chr1	236702178	236702389	NM_006499_exon_4_0_chr1_236702179_f	0	+
chr1	236703863	236703983	NM_006499_exon_5_0_chr1_236703864_f	0	+
chr1	236704953	236705010	NM_006499_exon_6_0_chr1_236704954_f	0	+
chr1	236706060	236706087	NM_006499_exon_7_0_chr1_236706061_f	0	+
chr1	236706214	236706340	NM_006499_exon_8_0_chr1_236706215_f	0	+
chr1	236706859	236706948	NM_006499_exon_9_0_chr1_236706860_f	0	+
chr1	236708049	236708215	NM_006499_exon_10_0_chr1_236708050_f	0	+
chr1	236711311	236716279	NM_006499_exon_11_0_chr1_236711312_f	0	+
chr1	236305831	236306336	NM_003272_exon_0_0_chr1_236305832_f	0	+
chr1	236332005	236332055	NM_003272_exon_1_0_chr1_236332006_f	0	+
chr1	236341713	236341936	NM_003272_exon_2_0_chr1_236341714_f	0	+
chr1	236343178	236343328	NM_003272_exon_3_0_chr1_236343179_f	0	+
chr1	236347077	236347206	NM_003272_exon_4_0_chr1_236347078_f	0	+
chr1	236368425	236368550	NM_003272_exon_5_0_chr1_236368426_f	0	+
chr1	236371349	236372209	NM_003272_exon_6_0_chr1_236371350_f	0	+
chr1	236712304	236714290	NM_018072_exon_0_0_chr1_236712305_r	0	-
chr1	236715298	236715407	NM_018072_exon_1_0_chr1_236715299_r	0	-
chr1	236716880	236717039	NM_018072_exon_2_0_chr1_236716881_r	0	-
chr1	236717897	236718052	NM_018072_exon_3_0_chr1_236717898_r	0	-
chr1	236718595	236718764	NM_018072_exon_4_0_chr1_236718596_r	0	-
chr1	236718850	236718955	NM_018072_exon_5_0_chr1_236718851_r	0	-
chr1	236719104	236719239	NM_018072_exon_6_0_chr1_236719105_r	0	-
chr1	236719399	236719558	NM_018072_exon_7_0_chr1_236719400_r	0	-
chr1	236720494	236720645	NM_018072_exon_8_0_chr1_236720495_r	0	-
chr1	236721536	236721829	NM_018072_exon_9_0_chr1_236721537_r	0	-
chr1	236722294	236722435	NM_018072_exon_10_0_chr1_236722295_r	0	-
chr1	236723013	236723137	NM_018072_exon_11_0_chr1_236723014_r	0	-
chr1	236724524	236724571	NM_018072_exon_12_0_chr1_236724525_r	0	-
chr1	236727797	236727961	NM_018072_exon_13_0_chr1_236727798_r	0	-
chr1	236729218	236729345	NM_018072_exon_14_0_chr1_236729219_r	0	-
chr1	236729945	236730176	NM_018072_exon_15_0_chr1_236729946_r	0	-
chr1	236732295	236732424	NM_018072_exon_16_0_chr1_236732296_r	0	-
chr1	236734650	236734772	NM_018072_exon_17_0_chr1_236734651_r	0	-
chr1	236734867	236734986	NM_018072_exon_18_0_chr1_236734868_r	0	-
chr1	236735710	236735854	NM_018072_exon_19_0_chr1_236735711_r	0	-
chr1	236736024	236736128	NM_018072_exon_20_0_chr1_236736025_r	0	-
chr1	236737501	236737633	NM_018072_exon_21_0_chr1_236737502_r	0	-
chr1	236737960	236738203	NM_018072_exon_22_0_chr1_236737961_r	0	-
chr1	236739518	236739677	NM_018072_exon_23_0_chr1_236739519_r	0	-
chr1	236740079	236740249	NM_018072_exon_24_0_chr1_236740080_r	0	-
chr1	236744521	236744714	NM_018072_exon_25_0_chr1_236744522_r	0	-
chr1	236746035	236746172	NM_018072_exon_26_0_chr1_236746036_r	0	-
chr1	236746312	236746496	NM_018072_exon_27_0_chr1_236746313_r	0	-
chr1	236748324	236748516	NM_018072_exon_28_0_chr1_236748325_r	0	-
chr1	236749119	236749241	NM_018072_exon_29_0_chr1_236749120_r	0	-
chr1	236749540	236749752	NM_018072_exon_30_0_chr1_236749541_r	0	-
chr1	236750701	236750790	NM_018072_exon_31_0_chr1_236750702_r	0	-
chr1	236751247	236751343	NM_018072_exon_32_0_chr1_236751248_r	0	-
chr1	236754146	236754254	NM_018072_exon_33_0_chr1_236754147_r	0	-
chr1	236755292	236755410	NM_018072_exon_34_0_chr1_236755293_r	0	-
chr1	236755822	236755933	NM_018072_exon_35_0_chr1_236755823_r	0	-
chr1	236757311	236757414	NM_018072_exon_36_0_chr1_236757312_r	0	-
chr1	236758839	236758973	NM_018072_exon_37_0_chr1_236758840_r	0	-
chr1	236759132	236759344	NM_018072_exon_38_0_chr1_236759133_r	0	-
chr1	236760135	236760276	NM_018072_exon_39_0_chr1_236760136_r	0	-
chr1	236761177	236761279	NM_018072_exon_40_0_chr1_236761178_r	0	-
chr1	236762782	236762924	NM_018072_exon_41_0_chr1_236762783_r	0	-
chr1	236766459	236766676	NM_018072_exon_42_0_chr1_236766460_r	0	-
chr1	236767253	236767427	NM_018072_exon_43_0_chr1_236767254_r	0	-
chr1	236767721	236767841	NM_018072_exon_44_0_chr1_236767722_r	0	-
chr1	236139131	236141288	NM_002508_exon_0_0_chr1_236139132_r	0	-
chr1	236142294	236142407	NM_002508_exon_1_0_chr1_236142295_r	0	-
chr1	236143121	236143245	NM_002508_exon_2_0_chr1_236143122_r	0	-
chr1	236143795	236143953	NM_002508_exon_3_0_chr1_236143796_r	0	-
chr1	236144910	236145082	NM_002508_exon_4_0_chr1_236144911_r	0	-
chr1	236148678	236148805	NM_002508_exon_5_0_chr1_236148679_r	0	-
chr1	236154185	236154358	NM_002508_exon_6_0_chr1_236154186_r	0	-
chr1	236156944	236157172	NM_002508_exon_7_0_chr1_236156945_r	0	-
chr1	236175220	236175343	NM_002508_exon_8_0_chr1_236175221_r	0	-
chr1	236176710	236176860	NM_002508_exon_9_0_chr1_236176711_r	0	-
chr1	236180447	236180573	NM_002508_exon_10_0_chr1_236180448_r	0	-
chr1	236187369	236187513	NM_002508_exon_11_0_chr1_236187370_r	0	-
chr1	236189195	236189441	NM_002508_exon_12_0_chr1_236189196_r	0	-
chr1	236192849	236193050	NM_002508_exon_13_0_chr1_236192850_r	0	-
chr1	236195700	236195952	NM_002508_exon_14_0_chr1_236195701_r	0	-
chr1	236201403	236201553	NM_002508_exon_15_0_chr1_236201404_r	0	-
chr1	236205209	236205592	NM_002508_exon_16_0_chr1_236205210_r	0	-
chr1	236208756	236208983	NM_002508_exon_17_0_chr1_236208757_r	0	-
chr1	236211989	236212289	NM_002508_exon_18_0_chr1_236211990_r	0	-
chr1	236228154	236228481	NM_002508_exon_19_0_chr1_236228155_r	0	-
chr1	237205701	237205869	NM_001035_exon_0_0_chr1_237205702_f	0	+
chr1	237433796	237433916	NM_001035_exon_1_0_chr1_237433797_f	0	+
chr1	237494177	237494282	NM_001035_exon_2_0_chr1_237494178_f	0	+
chr1	237519264	237519285	NM_001035_exon_3_0_chr1_237519265_f	0	+
chr1	237527657	237527672	NM_001035_exon_4_0_chr1_237527658_f	0	+
chr1	237532833	237532908	NM_001035_exon_5_0_chr1_237532834_f	0	+
chr1	237538016	237538095	NM_001035_exon_6_0_chr1_237538017_f	0	+
chr1	237540622	237540735	NM_001035_exon_7_0_chr1_237540623_f	0	+
chr1	237550580	237550680	NM_001035_exon_8_0_chr1_237550581_f	0	+
chr1	237551386	237551483	NM_001035_exon_9_0_chr1_237551387_f	0	+
chr1	237580348	237580423	NM_001035_exon_10_0_chr1_237580349_f	0	+
chr1	237586391	237586548	NM_001035_exon_11_0_chr1_237586392_f	0	+
chr1	237604618	237604783	NM_001035_exon_12_0_chr1_237604619_f	0	+
chr1	237608700	237608822	NM_001035_exon_13_0_chr1_237608701_f	0	+
chr1	237617690	237617874	NM_001035_exon_14_0_chr1_237617691_f	0	+
chr1	237619899	237620035	NM_001035_exon_15_0_chr1_237619900_f	0	+
chr1	237632391	237632487	NM_001035_exon_16_0_chr1_237632392_f	0	+
chr1	237655105	237655224	NM_001035_exon_17_0_chr1_237655106_f	0	+
chr1	237656253	237656387	NM_001035_exon_18_0_chr1_237656254_f	0	+
chr1	237659810	237660052	NM_001035_exon_19_0_chr1_237659811_f	0	+
chr1	237664010	237664203	NM_001035_exon_20_0_chr1_237664011_f	0	+
chr1	237666588	237666805	NM_001035_exon_21_0_chr1_237666589_f	0	+
chr1	237670009	237670114	NM_001035_exon_22_0_chr1_237670010_f	0	+
chr1	237674987	237675091	NM_001035_exon_23_0_chr1_237674988_f	0	+
chr1	237693726	237693810	NM_001035_exon_24_0_chr1_237693727_f	0	+
chr1	237711730	237711890	NM_001035_exon_25_0_chr1_237711731_f	0	+
chr1	237713843	237713991	NM_001035_exon_26_0_chr1_237713844_f	0	+
chr1	237729866	237730075	NM_001035_exon_27_0_chr1_237729867_f	0	+
chr1	237732444	237732619	NM_001035_exon_28_0_chr1_237732445_f	0	+
chr1	237753092	237753301	NM_001035_exon_29_0_chr1_237753093_f	0	+
chr1	237753939	237754292	NM_001035_exon_30_0_chr1_237753940_f	0	+
chr1	237755038	237755153	NM_001035_exon_31_0_chr1_237755039_f	0	+
chr1	237756775	237756936	NM_001035_exon_32_0_chr1_237756776_f	0	+
chr1	237758797	237758957	NM_001035_exon_33_0_chr1_237758798_f	0	+
chr1	237765324	237765411	NM_001035_exon_34_0_chr1_237765325_f	0	+
chr1	237774061	237774288	NM_001035_exon_35_0_chr1_237774062_f	0	+
chr1	237777338	237778143	NM_001035_exon_36_0_chr1_237777339_f	0	+
chr1	237780585	237780786	NM_001035_exon_37_0_chr1_237780586_f	0	+
chr1	237787064	237787170	NM_001035_exon_38_0_chr1_237787065_f	0	+
chr1	237788960	237789104	NM_001035_exon_39_0_chr1_237788961_f	0	+
chr1	237791106	237791380	NM_001035_exon_40_0_chr1_237791107_f	0	+
chr1	237794726	237794841	NM_001035_exon_41_0_chr1_237794727_f	0	+
chr1	237796877	237797010	NM_001035_exon_42_0_chr1_237796878_f	0	+
chr1	237798188	237798292	NM_001035_exon_43_0_chr1_237798189_f	0	+
chr1	237801656	237801792	NM_001035_exon_44_0_chr1_237801657_f	0	+
chr1	237802314	237802501	NM_001035_exon_45_0_chr1_237802315_f	0	+
chr1	237804196	237804302	NM_001035_exon_46_0_chr1_237804197_f	0	+
chr1	237806626	237806747	NM_001035_exon_47_0_chr1_237806627_f	0	+
chr1	237811743	237811913	NM_001035_exon_48_0_chr1_237811744_f	0	+
chr1	237813176	237813397	NM_001035_exon_49_0_chr1_237813177_f	0	+
chr1	237814710	237814801	NM_001035_exon_50_0_chr1_237814711_f	0	+
chr1	237817573	237817714	NM_001035_exon_51_0_chr1_237817574_f	0	+
chr1	237819120	237819284	NM_001035_exon_52_0_chr1_237819121_f	0	+
chr1	237821243	237821322	NM_001035_exon_53_0_chr1_237821244_f	0	+
chr1	237823284	237823374	NM_001035_exon_54_0_chr1_237823285_f	0	+
chr1	237824109	237824247	NM_001035_exon_55_0_chr1_237824110_f	0	+
chr1	237829811	237829889	NM_001035_exon_56_0_chr1_237829812_f	0	+
chr1	237831182	237831258	NM_001035_exon_57_0_chr1_237831183_f	0	+
chr1	237837395	237837519	NM_001035_exon_58_0_chr1_237837396_f	0	+
chr1	237838030	237838146	NM_001035_exon_59_0_chr1_237838031_f	0	+
chr1	237841347	237841412	NM_001035_exon_60_0_chr1_237841348_f	0	+
chr1	237843755	237843877	NM_001035_exon_61_0_chr1_237843756_f	0	+
chr1	237850754	237850804	NM_001035_exon_62_0_chr1_237850755_f	0	+
chr1	237862264	237862325	NM_001035_exon_63_0_chr1_237862265_f	0	+
chr1	237863528	237863767	NM_001035_exon_64_0_chr1_237863529_f	0	+
chr1	237865277	237865359	NM_001035_exon_65_0_chr1_237865278_f	0	+
chr1	237868512	237868643	NM_001035_exon_66_0_chr1_237868513_f	0	+
chr1	237870248	237870569	NM_001035_exon_67_0_chr1_237870249_f	0	+
chr1	237872157	237872398	NM_001035_exon_68_0_chr1_237872158_f	0	+
chr1	237872779	237872867	NM_001035_exon_69_0_chr1_237872780_f	0	+
chr1	237875044	237875137	NM_001035_exon_70_0_chr1_237875045_f	0	+
chr1	237880497	237880668	NM_001035_exon_71_0_chr1_237880498_f	0	+
chr1	237881761	237881821	NM_001035_exon_72_0_chr1_237881762_f	0	+
chr1	237886427	237886562	NM_001035_exon_73_0_chr1_237886428_f	0	+
chr1	237889572	237889608	NM_001035_exon_74_0_chr1_237889573_f	0	+
chr1	237890386	237890499	NM_001035_exon_75_0_chr1_237890387_f	0	+
chr1	237893559	237893656	NM_001035_exon_76_0_chr1_237893560_f	0	+
chr1	237895345	237895449	NM_001035_exon_77_0_chr1_237895346_f	0	+
chr1	237897004	237897056	NM_001035_exon_78_0_chr1_237897005_f	0	+
chr1	237905595	237905649	NM_001035_exon_79_0_chr1_237905596_f	0	+
chr1	237919587	237919687	NM_001035_exon_80_0_chr1_237919588_f	0	+
chr1	237920996	237921076	NM_001035_exon_81_0_chr1_237920997_f	0	+
chr1	237923075	237923152	NM_001035_exon_82_0_chr1_237923076_f	0	+
chr1	237924254	237924328	NM_001035_exon_83_0_chr1_237924255_f	0	+
chr1	237934106	237934187	NM_001035_exon_84_0_chr1_237934107_f	0	+
chr1	237935311	237935400	NM_001035_exon_85_0_chr1_237935312_f	0	+
chr1	237936819	237936948	NM_001035_exon_86_0_chr1_237936820_f	0	+
chr1	237941965	237942070	NM_001035_exon_87_0_chr1_237941966_f	0	+
chr1	237944864	237944946	NM_001035_exon_88_0_chr1_237944865_f	0	+
chr1	237946974	237948272	NM_001035_exon_89_0_chr1_237946975_f	0	+
chr1	237949268	237949336	NM_001035_exon_90_0_chr1_237949269_f	0	+
chr1	237951287	237951435	NM_001035_exon_91_0_chr1_237951288_f	0	+
chr1	237954728	237954815	NM_001035_exon_92_0_chr1_237954729_f	0	+
chr1	237955404	237955623	NM_001035_exon_93_0_chr1_237955405_f	0	+
chr1	237957166	237957297	NM_001035_exon_94_0_chr1_237957167_f	0	+
chr1	237958588	237958631	NM_001035_exon_95_0_chr1_237958589_f	0	+
chr1	237961336	237961470	NM_001035_exon_96_0_chr1_237961337_f	0	+
chr1	237965155	237965216	NM_001035_exon_97_0_chr1_237965156_f	0	+
chr1	237969436	237969583	NM_001035_exon_98_0_chr1_237969437_f	0	+
chr1	237972200	237972335	NM_001035_exon_99_0_chr1_237972201_f	0	+
chr1	237982335	237982492	NM_001035_exon_100_0_chr1_237982336_f	0	+
chr1	237991680	237991745	NM_001035_exon_101_0_chr1_237991681_f	0	+
chr1	237993829	237993930	NM_001035_exon_102_0_chr1_237993830_f	0	+
chr1	237994813	237994865	NM_001035_exon_103_0_chr1_237994814_f	0	+
chr1	237995851	237997288	NM_001035_exon_104_0_chr1_237995852_f	0	+
chr1	239550229	239550527	NM_001347716_exon_0_0_chr1_239550230_f	0	+
chr1	239656008	239656107	NM_001347716_exon_1_0_chr1_239656009_f	0	+
chr1	239708940	239709049	NM_001347716_exon_2_0_chr1_239708941_f	0	+
chr1	239795523	239795586	NM_001347716_exon_3_0_chr1_239795524_f	0	+
chr1	239841485	239841588	NM_001347716_exon_4_0_chr1_239841486_f	0	+
chr1	239990152	239990381	NM_001347716_exon_5_0_chr1_239990153_f	0	+
chr1	239990551	239990678	NM_001347716_exon_6_0_chr1_239990552_f	0	+
chr1	240070732	240078749	NM_001347716_exon_7_0_chr1_240070733_f	0	+
chr1	239792372	239792839	NM_000740_exon_0_0_chr1_239792373_f	0	+
chr1	239795523	239795586	NM_000740_exon_1_0_chr1_239795524_f	0	+
chr1	239841485	239841588	NM_000740_exon_2_0_chr1_239841486_f	0	+
chr1	239990551	239990678	NM_000740_exon_3_0_chr1_239990552_f	0	+
chr1	240070732	240078749	NM_000740_exon_4_0_chr1_240070733_f	0	+
chr1	240255184	240257024	NM_001348094_exon_0_0_chr1_240255185_f	0	+
chr1	240286478	240286645	NM_001348094_exon_1_0_chr1_240286479_f	0	+
chr1	240341220	240341368	NM_001348094_exon_2_0_chr1_240341221_f	0	+
chr1	240351506	240351562	NM_001348094_exon_3_0_chr1_240351507_f	0	+
chr1	240421244	240421332	NM_001348094_exon_4_0_chr1_240421245_f	0	+
chr1	240458121	240458183	NM_001348094_exon_5_0_chr1_240458122_f	0	+
chr1	240492375	240492467	NM_001348094_exon_6_0_chr1_240492376_f	0	+
chr1	240492638	240492768	NM_001348094_exon_7_0_chr1_240492639_f	0	+
chr1	240493902	240494049	NM_001348094_exon_8_0_chr1_240493903_f	0	+
chr1	240497186	240497246	NM_001348094_exon_9_0_chr1_240497187_f	0	+
chr1	240497408	240497529	NM_001348094_exon_10_0_chr1_240497409_f	0	+
chr1	240555810	240555862	NM_001348094_exon_11_0_chr1_240555811_f	0	+
chr1	240601360	240601510	NM_001348094_exon_12_0_chr1_240601361_f	0	+
chr1	240635671	240635753	NM_001348094_exon_13_0_chr1_240635672_f	0	+
chr1	240637427	240638489	NM_001348094_exon_14_0_chr1_240637428_f	0	+
chr1	240255184	240257024	NM_020066_exon_0_0_chr1_240255185_f	0	+
chr1	240286478	240286645	NM_020066_exon_1_0_chr1_240286479_f	0	+
chr1	240341220	240341368	NM_020066_exon_2_0_chr1_240341221_f	0	+
chr1	240351506	240351562	NM_020066_exon_3_0_chr1_240351507_f	0	+
chr1	240370098	240372032	NM_020066_exon_4_0_chr1_240370099_f	0	+
chr1	240374390	240374535	NM_020066_exon_5_0_chr1_240374391_f	0	+
chr1	240421244	240421332	NM_020066_exon_6_0_chr1_240421245_f	0	+
chr1	240458121	240458183	NM_020066_exon_7_0_chr1_240458122_f	0	+
chr1	240492375	240492467	NM_020066_exon_8_0_chr1_240492376_f	0	+
chr1	240492638	240492768	NM_020066_exon_9_0_chr1_240492639_f	0	+
chr1	240493902	240494049	NM_020066_exon_10_0_chr1_240493903_f	0	+
chr1	240497186	240497246	NM_020066_exon_11_0_chr1_240497187_f	0	+
chr1	240497408	240497529	NM_020066_exon_12_0_chr1_240497409_f	0	+
chr1	240519115	240519208	NM_020066_exon_13_0_chr1_240519116_f	0	+
chr1	240555810	240555862	NM_020066_exon_14_0_chr1_240555811_f	0	+
chr1	240601360	240601510	NM_020066_exon_15_0_chr1_240601361_f	0	+
chr1	240635671	240635753	NM_020066_exon_16_0_chr1_240635672_f	0	+
chr1	240637427	240638489	NM_020066_exon_17_0_chr1_240637428_f	0	+
chr1	240255184	240257024	NM_001305424_exon_0_0_chr1_240255185_f	0	+
chr1	240286478	240286645	NM_001305424_exon_1_0_chr1_240286479_f	0	+
chr1	240341220	240341368	NM_001305424_exon_2_0_chr1_240341221_f	0	+
chr1	240343468	240343480	NM_001305424_exon_3_0_chr1_240343469_f	0	+
chr1	240351506	240351562	NM_001305424_exon_4_0_chr1_240351507_f	0	+
chr1	240370098	240372032	NM_001305424_exon_5_0_chr1_240370099_f	0	+
chr1	240374390	240374535	NM_001305424_exon_6_0_chr1_240374391_f	0	+
chr1	240421244	240421332	NM_001305424_exon_7_0_chr1_240421245_f	0	+
chr1	240458121	240458183	NM_001305424_exon_8_0_chr1_240458122_f	0	+
chr1	240492375	240492467	NM_001305424_exon_9_0_chr1_240492376_f	0	+
chr1	240492638	240492768	NM_001305424_exon_10_0_chr1_240492639_f	0	+
chr1	240493902	240494049	NM_001305424_exon_11_0_chr1_240493903_f	0	+
chr1	240497186	240497246	NM_001305424_exon_12_0_chr1_240497187_f	0	+
chr1	240497408	240497529	NM_001305424_exon_13_0_chr1_240497409_f	0	+
chr1	240519115	240519208	NM_001305424_exon_14_0_chr1_240519116_f	0	+
chr1	240555810	240555862	NM_001305424_exon_15_0_chr1_240555811_f	0	+
chr1	240601360	240601510	NM_001305424_exon_16_0_chr1_240601361_f	0	+
chr1	240635671	240635753	NM_001305424_exon_17_0_chr1_240635672_f	0	+
chr1	240637427	240638489	NM_001305424_exon_18_0_chr1_240637428_f	0	+
chr1	241815579	241815931	NM_144625_exon_0_0_chr1_241815580_f	0	+
chr1	241823831	241823962	NM_144625_exon_1_0_chr1_241823832_f	0	+
chr1	241834375	241834478	NM_144625_exon_2_0_chr1_241834376_f	0	+
chr1	241837945	241838049	NM_144625_exon_3_0_chr1_241837946_f	0	+
chr1	241842786	241842897	NM_144625_exon_4_0_chr1_241842787_f	0	+
chr1	241846788	241847003	NM_144625_exon_5_0_chr1_241846789_f	0	+
chr1	241850762	241850897	NM_144625_exon_6_0_chr1_241850763_f	0	+
chr1	241875103	241875183	NM_144625_exon_7_0_chr1_241875104_f	0	+
chr1	241886598	241886738	NM_144625_exon_8_0_chr1_241886599_f	0	+
chr1	241901664	241901791	NM_144625_exon_9_0_chr1_241901665_f	0	+
chr1	241904817	241904966	NM_144625_exon_10_0_chr1_241904818_f	0	+
chr1	241907694	241907818	NM_144625_exon_11_0_chr1_241907695_f	0	+
chr1	241912848	241913024	NM_144625_exon_12_0_chr1_241912849_f	0	+
chr1	241920584	241920761	NM_144625_exon_13_0_chr1_241920585_f	0	+
chr1	241929519	241929653	NM_144625_exon_14_0_chr1_241929520_f	0	+
chr1	241932705	241932807	NM_144625_exon_15_0_chr1_241932706_f	0	+
chr1	241933922	241933992	NM_144625_exon_16_0_chr1_241933923_f	0	+
chr1	241934962	241934999	NM_144625_exon_17_0_chr1_241934963_f	0	+
chr1	241936093	241936233	NM_144625_exon_18_0_chr1_241936094_f	0	+
chr1	241938406	241938512	NM_144625_exon_19_0_chr1_241938407_f	0	+
chr1	241943305	241943364	NM_144625_exon_20_0_chr1_241943306_f	0	+
chr1	241946573	241946683	NM_144625_exon_21_0_chr1_241946574_f	0	+
chr1	241951150	241951336	NM_144625_exon_22_0_chr1_241951151_f	0	+
chr1	241953892	241953998	NM_144625_exon_23_0_chr1_241953893_f	0	+
chr1	241958508	241958589	NM_144625_exon_24_0_chr1_241958509_f	0	+
chr1	241959558	241959672	NM_144625_exon_25_0_chr1_241959559_f	0	+
chr1	241964433	241965434	NM_144625_exon_26_0_chr1_241964434_f	0	+
chr1	241695433	241695798	NM_003679_exon_0_0_chr1_241695434_f	0	+
chr1	241712128	241712198	NM_003679_exon_1_0_chr1_241712129_f	0	+
chr1	241712976	241713074	NM_003679_exon_2_0_chr1_241712977_f	0	+
chr1	241714254	241714344	NM_003679_exon_3_0_chr1_241714255_f	0	+
chr1	241718911	241718960	NM_003679_exon_4_0_chr1_241718912_f	0	+
chr1	241723964	241724052	NM_003679_exon_5_0_chr1_241723965_f	0	+
chr1	241725466	241725632	NM_003679_exon_6_0_chr1_241725467_f	0	+
chr1	241728286	241728358	NM_003679_exon_7_0_chr1_241728287_f	0	+
chr1	241729790	241729912	NM_003679_exon_8_0_chr1_241729791_f	0	+
chr1	241731799	241731947	NM_003679_exon_9_0_chr1_241731800_f	0	+
chr1	241749980	241750038	NM_003679_exon_10_0_chr1_241749981_f	0	+
chr1	241752049	241752132	NM_003679_exon_11_0_chr1_241752050_f	0	+
chr1	241753313	241753415	NM_003679_exon_12_0_chr1_241753314_f	0	+
chr1	241753505	241753565	NM_003679_exon_13_0_chr1_241753506_f	0	+
chr1	241755254	241758949	NM_003679_exon_14_0_chr1_241755255_f	0	+
chr1	242251688	242253412	NM_152666_exon_0_0_chr1_242251689_r	0	-
chr1	242263969	242264084	NM_152666_exon_1_0_chr1_242263970_r	0	-
chr1	242270972	242271141	NM_152666_exon_2_0_chr1_242270973_r	0	-
chr1	242277191	242277328	NM_152666_exon_3_0_chr1_242277192_r	0	-
chr1	242287769	242287967	NM_152666_exon_4_0_chr1_242287770_r	0	-
chr1	242383289	242383417	NM_152666_exon_5_0_chr1_242383290_r	0	-
chr1	242428638	242428750	NM_152666_exon_6_0_chr1_242428639_r	0	-
chr1	242451663	242451832	NM_152666_exon_7_0_chr1_242451664_r	0	-
chr1	242511407	242511544	NM_152666_exon_8_0_chr1_242511408_r	0	-
chr1	242687389	242687705	NM_152666_exon_9_0_chr1_242687390_r	0	-
chr1	242687898	242687998	NM_152666_exon_10_0_chr1_242687899_r	0	-
chr1	242251688	242253412	NM_001195812_exon_0_0_chr1_242251689_r	0	-
chr1	242263969	242264084	NM_001195812_exon_1_0_chr1_242263970_r	0	-
chr1	242270972	242271141	NM_001195812_exon_2_0_chr1_242270973_r	0	-
chr1	242277191	242277328	NM_001195812_exon_3_0_chr1_242277192_r	0	-
chr1	242287769	242287967	NM_001195812_exon_4_0_chr1_242287770_r	0	-
chr1	242383289	242383417	NM_001195812_exon_5_0_chr1_242383290_r	0	-
chr1	242428638	242428750	NM_001195812_exon_6_0_chr1_242428639_r	0	-
chr1	242511400	242511544	NM_001195812_exon_7_0_chr1_242511401_r	0	-
chr1	242612655	242612784	NM_001195812_exon_8_0_chr1_242612656_r	0	-
chr1	242251688	242253412	NM_001195811_exon_0_0_chr1_242251689_r	0	-
chr1	242263969	242264084	NM_001195811_exon_1_0_chr1_242263970_r	0	-
chr1	242270972	242271141	NM_001195811_exon_2_0_chr1_242270973_r	0	-
chr1	242277191	242277328	NM_001195811_exon_3_0_chr1_242277192_r	0	-
chr1	242287769	242287967	NM_001195811_exon_4_0_chr1_242287770_r	0	-
chr1	242383289	242383417	NM_001195811_exon_5_0_chr1_242383290_r	0	-
chr1	242428638	242428750	NM_001195811_exon_6_0_chr1_242428639_r	0	-
chr1	242451663	242451832	NM_001195811_exon_7_0_chr1_242451664_r	0	-
chr1	242511407	242511544	NM_001195811_exon_8_0_chr1_242511408_r	0	-
chr1	242612655	242612784	NM_001195811_exon_9_0_chr1_242612656_r	0	-
chr1	242251688	242253412	NM_001320272_exon_0_0_chr1_242251689_r	0	-
chr1	242263969	242264084	NM_001320272_exon_1_0_chr1_242263970_r	0	-
chr1	242270972	242271141	NM_001320272_exon_2_0_chr1_242270973_r	0	-
chr1	242277191	242277328	NM_001320272_exon_3_0_chr1_242277192_r	0	-
chr1	242287769	242287967	NM_001320272_exon_4_0_chr1_242287770_r	0	-
chr1	242383289	242383417	NM_001320272_exon_5_0_chr1_242383290_r	0	-
chr1	242428638	242428750	NM_001320272_exon_6_0_chr1_242428639_r	0	-
chr1	242451663	242451832	NM_001320272_exon_7_0_chr1_242451664_r	0	-
chr1	242511400	242511544	NM_001320272_exon_8_0_chr1_242511401_r	0	-
chr1	242687389	242687705	NM_001320272_exon_9_0_chr1_242687390_r	0	-
chr1	242687898	242687998	NM_001320272_exon_10_0_chr1_242687899_r	0	-
chr1	243287729	243290040	NM_001042404_exon_0_0_chr1_243287730_r	0	-
chr1	243291550	243291602	NM_001042404_exon_1_0_chr1_243291551_r	0	-
chr1	243292661	243292755	NM_001042404_exon_2_0_chr1_243292662_r	0	-
chr1	243299444	243299533	NM_001042404_exon_3_0_chr1_243299445_r	0	-
chr1	243303238	243303409	NM_001042404_exon_4_0_chr1_243303239_r	0	-
chr1	243305617	243305765	NM_001042404_exon_5_0_chr1_243305618_r	0	-
chr1	243319522	243319757	NM_001042404_exon_6_0_chr1_243319523_r	0	-
chr1	243327585	243329418	NM_001042404_exon_7_0_chr1_243327586_r	0	-
chr1	243332929	243333056	NM_001042404_exon_8_0_chr1_243332930_r	0	-
chr1	243335998	243336148	NM_001042404_exon_9_0_chr1_243335999_r	0	-
chr1	243349560	243349724	NM_001042404_exon_10_0_chr1_243349561_r	0	-
chr1	243354319	243354796	NM_001042404_exon_11_0_chr1_243354320_r	0	-
chr1	243362361	243362496	NM_001042404_exon_12_0_chr1_243362362_r	0	-
chr1	243363819	243363982	NM_001042404_exon_13_0_chr1_243363820_r	0	-
chr1	243364078	243364135	NM_001042404_exon_14_0_chr1_243364079_r	0	-
chr1	243375185	243375266	NM_001042404_exon_15_0_chr1_243375186_r	0	-
chr1	243385025	243385115	NM_001042404_exon_16_0_chr1_243385026_r	0	-
chr1	243388477	243388623	NM_001042404_exon_17_0_chr1_243388478_r	0	-
chr1	243418341	243418708	NM_001042404_exon_18_0_chr1_243418342_r	0	-
chr1	243419306	243419542	NM_001350251_exon_0_0_chr1_243419307_f	0	+
chr1	243433406	243433559	NM_001350251_exon_1_0_chr1_243433407_f	0	+
chr1	243434279	243434365	NM_001350251_exon_2_0_chr1_243434280_f	0	+
chr1	243437844	243437958	NM_001350251_exon_3_0_chr1_243437845_f	0	+
chr1	243449573	243449699	NM_001350251_exon_4_0_chr1_243449574_f	0	+
chr1	243456392	243456521	NM_001350251_exon_5_0_chr1_243456393_f	0	+
chr1	243456700	243456796	NM_001350251_exon_6_0_chr1_243456701_f	0	+
chr1	243468014	243468079	NM_001350251_exon_7_0_chr1_243468015_f	0	+
chr1	243468313	243468590	NM_001350251_exon_8_0_chr1_243468314_f	0	+
chr1	243471088	243471185	NM_001350251_exon_9_0_chr1_243471089_f	0	+
chr1	243471290	243471479	NM_001350251_exon_10_0_chr1_243471291_f	0	+
chr1	243480056	243480195	NM_001350251_exon_11_0_chr1_243480057_f	0	+
chr1	243493841	243493994	NM_001350251_exon_12_0_chr1_243493842_f	0	+
chr1	243504340	243504475	NM_001350251_exon_13_0_chr1_243504341_f	0	+
chr1	243507516	243507633	NM_001350251_exon_14_0_chr1_243507517_f	0	+
chr1	243542022	243542165	NM_001350251_exon_15_0_chr1_243542023_f	0	+
chr1	243579003	243579131	NM_001350251_exon_16_0_chr1_243579004_f	0	+
chr1	243581269	243581378	NM_001350251_exon_17_0_chr1_243581270_f	0	+
chr1	243589728	243589860	NM_001350251_exon_18_0_chr1_243589729_f	0	+
chr1	243652315	243652442	NM_001350251_exon_19_0_chr1_243652316_f	0	+
chr1	243663057	243663394	NM_001350251_exon_20_0_chr1_243663058_f	0	+
chr1	243419306	243419542	NM_001350249_exon_0_0_chr1_243419307_f	0	+
chr1	243433393	243433559	NM_001350249_exon_1_0_chr1_243433394_f	0	+
chr1	243434279	243434365	NM_001350249_exon_2_0_chr1_243434280_f	0	+
chr1	243437844	243437958	NM_001350249_exon_3_0_chr1_243437845_f	0	+
chr1	243449573	243449699	NM_001350249_exon_4_0_chr1_243449574_f	0	+
chr1	243456392	243456521	NM_001350249_exon_5_0_chr1_243456393_f	0	+
chr1	243468014	243468079	NM_001350249_exon_6_0_chr1_243468015_f	0	+
chr1	243471290	243471479	NM_001350249_exon_7_0_chr1_243471291_f	0	+
chr1	243480056	243480195	NM_001350249_exon_8_0_chr1_243480057_f	0	+
chr1	243493841	243493994	NM_001350249_exon_9_0_chr1_243493842_f	0	+
chr1	243504340	243504475	NM_001350249_exon_10_0_chr1_243504341_f	0	+
chr1	243507516	243507633	NM_001350249_exon_11_0_chr1_243507517_f	0	+
chr1	243542022	243542165	NM_001350249_exon_12_0_chr1_243542023_f	0	+
chr1	243579003	243579131	NM_001350249_exon_13_0_chr1_243579004_f	0	+
chr1	243581269	243581378	NM_001350249_exon_14_0_chr1_243581270_f	0	+
chr1	243589728	243589860	NM_001350249_exon_15_0_chr1_243589729_f	0	+
chr1	243652315	243652442	NM_001350249_exon_16_0_chr1_243652316_f	0	+
chr1	243663057	243663394	NM_001350249_exon_17_0_chr1_243663058_f	0	+
chr1	243419306	243419542	NM_001350248_exon_0_0_chr1_243419307_f	0	+
chr1	243433406	243433559	NM_001350248_exon_1_0_chr1_243433407_f	0	+
chr1	243434279	243434365	NM_001350248_exon_2_0_chr1_243434280_f	0	+
chr1	243437844	243437958	NM_001350248_exon_3_0_chr1_243437845_f	0	+
chr1	243449573	243449699	NM_001350248_exon_4_0_chr1_243449574_f	0	+
chr1	243456392	243456521	NM_001350248_exon_5_0_chr1_243456393_f	0	+
chr1	243456700	243456796	NM_001350248_exon_6_0_chr1_243456701_f	0	+
chr1	243468014	243468079	NM_001350248_exon_7_0_chr1_243468015_f	0	+
chr1	243471290	243471479	NM_001350248_exon_8_0_chr1_243471291_f	0	+
chr1	243480056	243480195	NM_001350248_exon_9_0_chr1_243480057_f	0	+
chr1	243493841	243493994	NM_001350248_exon_10_0_chr1_243493842_f	0	+
chr1	243504340	243504475	NM_001350248_exon_11_0_chr1_243504341_f	0	+
chr1	243507516	243507633	NM_001350248_exon_12_0_chr1_243507517_f	0	+
chr1	243542022	243542165	NM_001350248_exon_13_0_chr1_243542023_f	0	+
chr1	243579003	243579131	NM_001350248_exon_14_0_chr1_243579004_f	0	+
chr1	243581269	243581378	NM_001350248_exon_15_0_chr1_243581270_f	0	+
chr1	243589728	243589860	NM_001350248_exon_16_0_chr1_243589729_f	0	+
chr1	243652315	243652442	NM_001350248_exon_17_0_chr1_243652316_f	0	+
chr1	243663057	243663394	NM_001350248_exon_18_0_chr1_243663058_f	0	+
chr1	243419306	243419542	NM_001350247_exon_0_0_chr1_243419307_f	0	+
chr1	243433406	243433559	NM_001350247_exon_1_0_chr1_243433407_f	0	+
chr1	243434279	243434365	NM_001350247_exon_2_0_chr1_243434280_f	0	+
chr1	243437844	243437958	NM_001350247_exon_3_0_chr1_243437845_f	0	+
chr1	243449573	243449699	NM_001350247_exon_4_0_chr1_243449574_f	0	+
chr1	243456392	243456521	NM_001350247_exon_5_0_chr1_243456393_f	0	+
chr1	243468014	243468079	NM_001350247_exon_6_0_chr1_243468015_f	0	+
chr1	243471088	243471185	NM_001350247_exon_7_0_chr1_243471089_f	0	+
chr1	243471290	243471479	NM_001350247_exon_8_0_chr1_243471291_f	0	+
chr1	243480056	243480195	NM_001350247_exon_9_0_chr1_243480057_f	0	+
chr1	243493841	243493994	NM_001350247_exon_10_0_chr1_243493842_f	0	+
chr1	243504340	243504475	NM_001350247_exon_11_0_chr1_243504341_f	0	+
chr1	243507516	243507633	NM_001350247_exon_12_0_chr1_243507517_f	0	+
chr1	243542022	243542165	NM_001350247_exon_13_0_chr1_243542023_f	0	+
chr1	243579003	243579131	NM_001350247_exon_14_0_chr1_243579004_f	0	+
chr1	243581269	243581378	NM_001350247_exon_15_0_chr1_243581270_f	0	+
chr1	243589728	243589860	NM_001350247_exon_16_0_chr1_243589729_f	0	+
chr1	243652315	243652442	NM_001350247_exon_17_0_chr1_243652316_f	0	+
chr1	243663057	243663394	NM_001350247_exon_18_0_chr1_243663058_f	0	+
chr1	243663020	243663088	NM_001206729_exon_0_0_chr1_243663021_r	0	-
chr1	243675625	243675728	NM_001206729_exon_1_0_chr1_243675626_r	0	-
chr1	243708811	243708899	NM_001206729_exon_2_0_chr1_243708812_r	0	-
chr1	243716030	243716245	NM_001206729_exon_3_0_chr1_243716031_r	0	-
chr1	243727021	243727150	NM_001206729_exon_4_0_chr1_243727022_r	0	-
chr1	243736227	243736350	NM_001206729_exon_5_0_chr1_243736228_r	0	-
chr1	243776972	243777041	NM_001206729_exon_6_0_chr1_243776973_r	0	-
chr1	243778397	243778463	NM_001206729_exon_7_0_chr1_243778398_r	0	-
chr1	243800912	243801044	NM_001206729_exon_8_0_chr1_243800913_r	0	-
chr1	243809194	243809339	NM_001206729_exon_9_0_chr1_243809195_r	0	-
chr1	243828073	243828185	NM_001206729_exon_10_0_chr1_243828074_r	0	-
chr1	243858892	243859018	NM_001206729_exon_11_0_chr1_243858893_r	0	-
chr1	244006426	244006584	NM_001206729_exon_12_0_chr1_244006427_r	0	-
chr1	244006845	244006886	NM_001206729_exon_13_0_chr1_244006846_r	0	-
chr1	244080703	244080828	NR_033883_exon_0_0_chr1_244080704_f	0	+
chr1	244141711	244141821	NR_033883_exon_1_0_chr1_244141712_f	0	+
chr1	244166684	244166802	NR_033883_exon_2_0_chr1_244166685_f	0	+
chr1	244168359	244168460	NR_033883_exon_3_0_chr1_244168360_f	0	+
chr1	244173322	244173394	NR_033883_exon_4_0_chr1_244173323_f	0	+
chr1	244173998	244174222	NR_033883_exon_5_0_chr1_244173999_f	0	+
chr1	244188267	244188371	NR_033883_exon_6_0_chr1_244188268_f	0	+
chr1	244190537	244190736	NR_033883_exon_7_0_chr1_244190538_f	0	+
chr1	244204728	244204857	NR_033883_exon_8_0_chr1_244204729_f	0	+
chr1	244206724	244206851	NR_033883_exon_9_0_chr1_244206725_f	0	+
chr1	244208529	244208593	NR_033883_exon_10_0_chr1_244208530_f	0	+
chr1	244210193	244210619	NR_033883_exon_11_0_chr1_244210194_f	0	+
chr1	243419306	243419542	NM_001350246_exon_0_0_chr1_243419307_f	0	+
chr1	243433406	243433559	NM_001350246_exon_1_0_chr1_243433407_f	0	+
chr1	243434279	243434365	NM_001350246_exon_2_0_chr1_243434280_f	0	+
chr1	243437844	243437958	NM_001350246_exon_3_0_chr1_243437845_f	0	+
chr1	243449573	243449699	NM_001350246_exon_4_0_chr1_243449574_f	0	+
chr1	243456392	243456521	NM_001350246_exon_5_0_chr1_243456393_f	0	+
chr1	243468014	243468079	NM_001350246_exon_6_0_chr1_243468015_f	0	+
chr1	243468313	243468425	NM_001350246_exon_7_0_chr1_243468314_f	0	+
chr1	243471088	243471185	NM_001350246_exon_8_0_chr1_243471089_f	0	+
chr1	243471290	243471479	NM_001350246_exon_9_0_chr1_243471291_f	0	+
chr1	243480056	243480195	NM_001350246_exon_10_0_chr1_243480057_f	0	+
chr1	243493841	243493994	NM_001350246_exon_11_0_chr1_243493842_f	0	+
chr1	243504340	243504475	NM_001350246_exon_12_0_chr1_243504341_f	0	+
chr1	243507516	243507633	NM_001350246_exon_13_0_chr1_243507517_f	0	+
chr1	243542022	243542165	NM_001350246_exon_14_0_chr1_243542023_f	0	+
chr1	243579003	243579131	NM_001350246_exon_15_0_chr1_243579004_f	0	+
chr1	243581269	243581378	NM_001350246_exon_16_0_chr1_243581270_f	0	+
chr1	243589728	243589860	NM_001350246_exon_17_0_chr1_243589729_f	0	+
chr1	243652315	243652442	NM_001350246_exon_18_0_chr1_243652316_f	0	+
chr1	243663057	243663394	NM_001350246_exon_19_0_chr1_243663058_f	0	+
chr1	243287729	243290040	NM_014812_exon_0_0_chr1_243287730_r	0	-
chr1	243291550	243291602	NM_014812_exon_1_0_chr1_243291551_r	0	-
chr1	243292661	243292755	NM_014812_exon_2_0_chr1_243292662_r	0	-
chr1	243299444	243299533	NM_014812_exon_3_0_chr1_243299445_r	0	-
chr1	243303238	243303409	NM_014812_exon_4_0_chr1_243303239_r	0	-
chr1	243305617	243305765	NM_014812_exon_5_0_chr1_243305618_r	0	-
chr1	243319522	243319757	NM_014812_exon_6_0_chr1_243319523_r	0	-
chr1	243327585	243329418	NM_014812_exon_7_0_chr1_243327586_r	0	-
chr1	243332929	243333056	NM_014812_exon_8_0_chr1_243332930_r	0	-
chr1	243335998	243336148	NM_014812_exon_9_0_chr1_243335999_r	0	-
chr1	243349080	243349374	NM_014812_exon_10_0_chr1_243349081_r	0	-
chr1	243349560	243349724	NM_014812_exon_11_0_chr1_243349561_r	0	-
chr1	243354319	243354796	NM_014812_exon_12_0_chr1_243354320_r	0	-
chr1	243362361	243362496	NM_014812_exon_13_0_chr1_243362362_r	0	-
chr1	243363819	243363982	NM_014812_exon_14_0_chr1_243363820_r	0	-
chr1	243364078	243364135	NM_014812_exon_15_0_chr1_243364079_r	0	-
chr1	243375185	243375266	NM_014812_exon_16_0_chr1_243375186_r	0	-
chr1	243385025	243385115	NM_014812_exon_17_0_chr1_243385026_r	0	-
chr1	243388477	243388623	NM_014812_exon_18_0_chr1_243388478_r	0	-
chr1	243418341	243418708	NM_014812_exon_19_0_chr1_243418342_r	0	-
chr1	243287729	243290040	NM_001042405_exon_0_0_chr1_243287730_r	0	-
chr1	243291550	243291602	NM_001042405_exon_1_0_chr1_243291551_r	0	-
chr1	243292661	243292755	NM_001042405_exon_2_0_chr1_243292662_r	0	-
chr1	243299444	243299533	NM_001042405_exon_3_0_chr1_243299445_r	0	-
chr1	243303238	243303409	NM_001042405_exon_4_0_chr1_243303239_r	0	-
chr1	243305587	243305765	NM_001042405_exon_5_0_chr1_243305588_r	0	-
chr1	243319522	243319649	NM_001042405_exon_6_0_chr1_243319523_r	0	-
chr1	243327585	243329418	NM_001042405_exon_7_0_chr1_243327586_r	0	-
chr1	243332929	243333056	NM_001042405_exon_8_0_chr1_243332930_r	0	-
chr1	243335998	243336148	NM_001042405_exon_9_0_chr1_243335999_r	0	-
chr1	243349560	243349724	NM_001042405_exon_10_0_chr1_243349561_r	0	-
chr1	243354319	243354796	NM_001042405_exon_11_0_chr1_243354320_r	0	-
chr1	243362361	243362496	NM_001042405_exon_12_0_chr1_243362362_r	0	-
chr1	243363819	243363982	NM_001042405_exon_13_0_chr1_243363820_r	0	-
chr1	243364078	243364135	NM_001042405_exon_14_0_chr1_243364079_r	0	-
chr1	243375185	243375266	NM_001042405_exon_15_0_chr1_243375186_r	0	-
chr1	243385025	243385115	NM_001042405_exon_16_0_chr1_243385026_r	0	-
chr1	243388477	243388623	NM_001042405_exon_17_0_chr1_243388478_r	0	-
chr1	243418341	243418708	NM_001042405_exon_18_0_chr1_243418342_r	0	-
chr1	243419306	243419542	NM_006642_exon_0_0_chr1_243419307_f	0	+
chr1	243433406	243433559	NM_006642_exon_1_0_chr1_243433407_f	0	+
chr1	243434279	243434365	NM_006642_exon_2_0_chr1_243434280_f	0	+
chr1	243437844	243437958	NM_006642_exon_3_0_chr1_243437845_f	0	+
chr1	243449573	243449699	NM_006642_exon_4_0_chr1_243449574_f	0	+
chr1	243456392	243456521	NM_006642_exon_5_0_chr1_243456393_f	0	+
chr1	243468014	243468079	NM_006642_exon_6_0_chr1_243468015_f	0	+
chr1	243471290	243471479	NM_006642_exon_7_0_chr1_243471291_f	0	+
chr1	243480056	243480195	NM_006642_exon_8_0_chr1_243480057_f	0	+
chr1	243493841	243493994	NM_006642_exon_9_0_chr1_243493842_f	0	+
chr1	243504340	243504475	NM_006642_exon_10_0_chr1_243504341_f	0	+
chr1	243507516	243507633	NM_006642_exon_11_0_chr1_243507517_f	0	+
chr1	243542022	243542165	NM_006642_exon_12_0_chr1_243542023_f	0	+
chr1	243579003	243579131	NM_006642_exon_13_0_chr1_243579004_f	0	+
chr1	243581269	243581378	NM_006642_exon_14_0_chr1_243581270_f	0	+
chr1	243589728	243589860	NM_006642_exon_15_0_chr1_243589729_f	0	+
chr1	243652315	243652442	NM_006642_exon_16_0_chr1_243652316_f	0	+
chr1	243663057	243663394	NM_006642_exon_17_0_chr1_243663058_f	0	+
chr1	243663020	243668636	NM_005465_exon_0_0_chr1_243663021_r	0	-
chr1	243675625	243675728	NM_005465_exon_1_0_chr1_243675626_r	0	-
chr1	243708811	243708899	NM_005465_exon_2_0_chr1_243708812_r	0	-
chr1	243716030	243716245	NM_005465_exon_3_0_chr1_243716031_r	0	-
chr1	243727021	243727150	NM_005465_exon_4_0_chr1_243727022_r	0	-
chr1	243736227	243736350	NM_005465_exon_5_0_chr1_243736228_r	0	-
chr1	243776972	243777041	NM_005465_exon_6_0_chr1_243776973_r	0	-
chr1	243778397	243778463	NM_005465_exon_7_0_chr1_243778398_r	0	-
chr1	243800912	243801044	NM_005465_exon_8_0_chr1_243800913_r	0	-
chr1	243809194	243809339	NM_005465_exon_9_0_chr1_243809195_r	0	-
chr1	243828073	243828185	NM_005465_exon_10_0_chr1_243828074_r	0	-
chr1	243858892	243859018	NM_005465_exon_11_0_chr1_243858893_r	0	-
chr1	244006426	244006584	NM_005465_exon_12_0_chr1_244006427_r	0	-
chr1	243651534	243651752	NM_181690_exon_0_0_chr1_243651535_r	0	-
chr1	243663038	243663088	NM_181690_exon_1_0_chr1_243663039_r	0	-
chr1	243675625	243675728	NM_181690_exon_2_0_chr1_243675626_r	0	-
chr1	243708811	243708899	NM_181690_exon_3_0_chr1_243708812_r	0	-
chr1	243716030	243716245	NM_181690_exon_4_0_chr1_243716031_r	0	-
chr1	243727021	243727150	NM_181690_exon_5_0_chr1_243727022_r	0	-
chr1	243736227	243736350	NM_181690_exon_6_0_chr1_243736228_r	0	-
chr1	243776972	243777041	NM_181690_exon_7_0_chr1_243776973_r	0	-
chr1	243778397	243778463	NM_181690_exon_8_0_chr1_243778398_r	0	-
chr1	243800912	243801044	NM_181690_exon_9_0_chr1_243800913_r	0	-
chr1	243809194	243809339	NM_181690_exon_10_0_chr1_243809195_r	0	-
chr1	243828073	243828185	NM_181690_exon_11_0_chr1_243828074_r	0	-
chr1	243858892	243859018	NM_181690_exon_12_0_chr1_243858893_r	0	-
chr1	244006426	244006584	NM_181690_exon_13_0_chr1_244006427_r	0	-
chr1	244624672	244624796	NM_001242340_exon_0_0_chr1_244624673_f	0	+
chr1	244640842	244640916	NM_001242340_exon_1_0_chr1_244640843_f	0	+
chr1	244641207	244641277	NM_001242340_exon_2_0_chr1_244641208_f	0	+
chr1	244643018	244643086	NM_001242340_exon_3_0_chr1_244643019_f	0	+
chr1	244681893	244682000	NM_001242340_exon_4_0_chr1_244681894_f	0	+
chr1	244715623	244716116	NM_001242340_exon_5_0_chr1_244715624_f	0	+
chr1	244723969	244724447	NM_001242340_exon_6_0_chr1_244723970_f	0	+
chr1	244735631	244736074	NM_001242340_exon_7_0_chr1_244735632_f	0	+
chr1	244745097	244745156	NM_001242340_exon_8_0_chr1_244745098_f	0	+
chr1	244747165	244747241	NM_001242340_exon_9_0_chr1_244747166_f	0	+
chr1	244751783	244751836	NM_001242340_exon_10_0_chr1_244751784_f	0	+
chr1	244754982	244755033	NM_001242340_exon_11_0_chr1_244754983_f	0	+
chr1	244756696	244756730	NM_001242340_exon_12_0_chr1_244756697_f	0	+
chr1	244756800	244756880	NM_001242340_exon_13_0_chr1_244756801_f	0	+
chr1	244768996	244769096	NM_001242340_exon_14_0_chr1_244768997_f	0	+
chr1	244773541	244773628	NM_001242340_exon_15_0_chr1_244773542_f	0	+
chr1	244780830	244780988	NM_001242340_exon_16_0_chr1_244780831_f	0	+
chr1	244798790	244798844	NM_001242340_exon_17_0_chr1_244798791_f	0	+
chr1	244803229	244803662	NM_001242340_exon_18_0_chr1_244803230_f	0	+
chr1	245133630	245133745	NM_001290327_exon_0_0_chr1_245133631_f	0	+
chr1	245165422	245165534	NM_001290327_exon_1_0_chr1_245165423_f	0	+
chr1	245180543	245180628	NM_001290327_exon_2_0_chr1_245180544_f	0	+
chr1	245222687	245222760	NM_001290327_exon_3_0_chr1_245222688_f	0	+
chr1	245245384	245245464	NM_001290327_exon_4_0_chr1_245245385_f	0	+
chr1	245246743	245246786	NM_001290327_exon_5_0_chr1_245246744_f	0	+
chr1	245246923	245246990	NM_001290327_exon_6_0_chr1_245246924_f	0	+
chr1	245250546	245251148	NM_001290327_exon_7_0_chr1_245250547_f	0	+
chr1	244816349	244816657	NR_123736_exon_0_0_chr1_244816350_f	0	+
chr1	244849898	244849971	NR_123736_exon_1_0_chr1_244849899_f	0	+
chr1	244855180	244855322	NR_123736_exon_2_0_chr1_244855181_f	0	+
chr1	244868857	244872336	NR_123736_exon_3_0_chr1_244868858_f	0	+
chr1	245133630	245133745	NM_001143943_exon_0_0_chr1_245133631_f	0	+
chr1	245180543	245180628	NM_001143943_exon_1_0_chr1_245180544_f	0	+
chr1	245222687	245222760	NM_001143943_exon_2_0_chr1_245222688_f	0	+
chr1	245245384	245245464	NM_001143943_exon_3_0_chr1_245245385_f	0	+
chr1	245246743	245246786	NM_001143943_exon_4_0_chr1_245246744_f	0	+
chr1	245246923	245246990	NM_001143943_exon_5_0_chr1_245246924_f	0	+
chr1	245285221	245288530	NM_001143943_exon_6_0_chr1_245285222_f	0	+
chr1	244571793	244572940	NM_001126_exon_0_0_chr1_244571794_r	0	-
chr1	244574588	244574738	NM_001126_exon_1_0_chr1_244574589_r	0	-
chr1	244579282	244579380	NM_001126_exon_2_0_chr1_244579283_r	0	-
chr1	244580929	244581054	NM_001126_exon_3_0_chr1_244580930_r	0	-
chr1	244582061	244582216	NM_001126_exon_4_0_chr1_244582062_r	0	-
chr1	244583471	244583598	NM_001126_exon_5_0_chr1_244583472_r	0	-
chr1	244586136	244586218	NM_001126_exon_6_0_chr1_244586137_r	0	-
chr1	244587254	244587362	NM_001126_exon_7_0_chr1_244587255_r	0	-
chr1	244587622	244587689	NM_001126_exon_8_0_chr1_244587623_r	0	-
chr1	244595846	244595897	NM_001126_exon_9_0_chr1_244595847_r	0	-
chr1	244600126	244600195	NM_001126_exon_10_0_chr1_244600127_r	0	-
chr1	244600967	244601070	NM_001126_exon_11_0_chr1_244600968_r	0	-
chr1	244614936	244615362	NM_001126_exon_12_0_chr1_244614937_r	0	-
chr1	244816349	244816657	NM_016076_exon_0_0_chr1_244816350_f	0	+
chr1	244849898	244849971	NM_016076_exon_1_0_chr1_244849899_f	0	+
chr1	244852550	244852644	NM_016076_exon_2_0_chr1_244852551_f	0	+
chr1	244855180	244855322	NM_016076_exon_3_0_chr1_244855181_f	0	+
chr1	244868857	244872336	NM_016076_exon_4_0_chr1_244868858_f	0	+
chr1	245133630	245133745	NR_026587_exon_0_0_chr1_245133631_f	0	+
chr1	245222687	245222760	NR_026587_exon_1_0_chr1_245222688_f	0	+
chr1	245245384	245245464	NR_026587_exon_2_0_chr1_245245385_f	0	+
chr1	245246743	245246786	NR_026587_exon_3_0_chr1_245246744_f	0	+
chr1	245246923	245246990	NR_026587_exon_4_0_chr1_245246924_f	0	+
chr1	245285221	245288530	NR_026587_exon_5_0_chr1_245285222_f	0	+
chr1	245133170	245133345	NM_032328_exon_0_0_chr1_245133171_f	0	+
chr1	245133630	245133745	NM_032328_exon_1_0_chr1_245133631_f	0	+
chr1	245180543	245180628	NM_032328_exon_2_0_chr1_245180544_f	0	+
chr1	245222687	245222760	NM_032328_exon_3_0_chr1_245222688_f	0	+
chr1	245245384	245245464	NM_032328_exon_4_0_chr1_245245385_f	0	+
chr1	245246743	245246786	NM_032328_exon_5_0_chr1_245246744_f	0	+
chr1	245246923	245246990	NM_032328_exon_6_0_chr1_245246924_f	0	+
chr1	245250546	245251148	NM_032328_exon_7_0_chr1_245250547_f	0	+
chr1	244816349	244816657	NR_123735_exon_0_0_chr1_244816350_f	0	+
chr1	244849898	244849971	NR_123735_exon_1_0_chr1_244849899_f	0	+
chr1	244852550	244852644	NR_123735_exon_2_0_chr1_244852551_f	0	+
chr1	244855185	244855322	NR_123735_exon_3_0_chr1_244855186_f	0	+
chr1	244868857	244872336	NR_123735_exon_4_0_chr1_244868858_f	0	+
chr1	244624672	244624796	NM_173807_exon_0_0_chr1_244624673_f	0	+
chr1	244627209	244627258	NM_173807_exon_1_0_chr1_244627210_f	0	+
chr1	244640842	244640916	NM_173807_exon_2_0_chr1_244640843_f	0	+
chr1	244641207	244641277	NM_173807_exon_3_0_chr1_244641208_f	0	+
chr1	244643018	244643086	NM_173807_exon_4_0_chr1_244643019_f	0	+
chr1	244653748	244653773	NM_173807_exon_5_0_chr1_244653749_f	0	+
chr1	244662303	244662381	NM_173807_exon_6_0_chr1_244662304_f	0	+
chr1	244681893	244682000	NM_173807_exon_7_0_chr1_244681894_f	0	+
chr1	244715623	244716116	NM_173807_exon_8_0_chr1_244715624_f	0	+
chr1	244723969	244724447	NM_173807_exon_9_0_chr1_244723970_f	0	+
chr1	244735631	244736074	NM_173807_exon_10_0_chr1_244735632_f	0	+
chr1	244745097	244745156	NM_173807_exon_11_0_chr1_244745098_f	0	+
chr1	244747165	244747241	NM_173807_exon_12_0_chr1_244747166_f	0	+
chr1	244751783	244751836	NM_173807_exon_13_0_chr1_244751784_f	0	+
chr1	244754982	244755033	NM_173807_exon_14_0_chr1_244754983_f	0	+
chr1	244756696	244756730	NM_173807_exon_15_0_chr1_244756697_f	0	+
chr1	244756800	244756880	NM_173807_exon_16_0_chr1_244756801_f	0	+
chr1	244768996	244769096	NM_173807_exon_17_0_chr1_244768997_f	0	+
chr1	244773541	244773628	NM_173807_exon_18_0_chr1_244773542_f	0	+
chr1	244798790	244798844	NM_173807_exon_19_0_chr1_244798791_f	0	+
chr1	244803229	244803662	NM_173807_exon_20_0_chr1_244803230_f	0	+
chr1	244816349	244816657	NM_001297746_exon_0_0_chr1_244816350_f	0	+
chr1	244849898	244849971	NM_001297746_exon_1_0_chr1_244849899_f	0	+
chr1	244855185	244855322	NM_001297746_exon_2_0_chr1_244855186_f	0	+
chr1	244868857	244872336	NM_001297746_exon_3_0_chr1_244868858_f	0	+
chr1	244571793	244572940	NM_001365073_exon_0_0_chr1_244571794_r	0	-
chr1	244574588	244574729	NM_001365073_exon_1_0_chr1_244574589_r	0	-
chr1	244579282	244579380	NM_001365073_exon_2_0_chr1_244579283_r	0	-
chr1	244580929	244581054	NM_001365073_exon_3_0_chr1_244580930_r	0	-
chr1	244582061	244582216	NM_001365073_exon_4_0_chr1_244582062_r	0	-
chr1	244583471	244583598	NM_001365073_exon_5_0_chr1_244583472_r	0	-
chr1	244586136	244586218	NM_001365073_exon_6_0_chr1_244586137_r	0	-
chr1	244587254	244587362	NM_001365073_exon_7_0_chr1_244587255_r	0	-
chr1	244587622	244587689	NM_001365073_exon_8_0_chr1_244587623_r	0	-
chr1	244595846	244595897	NM_001365073_exon_9_0_chr1_244595847_r	0	-
chr1	244600126	244600195	NM_001365073_exon_10_0_chr1_244600127_r	0	-
chr1	244600967	244601070	NM_001365073_exon_11_0_chr1_244600968_r	0	-
chr1	244614936	244615362	NM_001365073_exon_12_0_chr1_244614937_r	0	-
chr1	244624672	244624796	NM_001130957_exon_0_0_chr1_244624673_f	0	+
chr1	244627209	244627258	NM_001130957_exon_1_0_chr1_244627210_f	0	+
chr1	244640842	244640916	NM_001130957_exon_2_0_chr1_244640843_f	0	+
chr1	244641207	244641277	NM_001130957_exon_3_0_chr1_244641208_f	0	+
chr1	244643018	244643086	NM_001130957_exon_4_0_chr1_244643019_f	0	+
chr1	244653748	244653773	NM_001130957_exon_5_0_chr1_244653749_f	0	+
chr1	244662303	244662381	NM_001130957_exon_6_0_chr1_244662304_f	0	+
chr1	244681893	244682000	NM_001130957_exon_7_0_chr1_244681894_f	0	+
chr1	244715623	244716116	NM_001130957_exon_8_0_chr1_244715624_f	0	+
chr1	244723969	244724447	NM_001130957_exon_9_0_chr1_244723970_f	0	+
chr1	244735631	244736074	NM_001130957_exon_10_0_chr1_244735632_f	0	+
chr1	244745097	244745156	NM_001130957_exon_11_0_chr1_244745098_f	0	+
chr1	244747165	244747241	NM_001130957_exon_12_0_chr1_244747166_f	0	+
chr1	244751783	244751836	NM_001130957_exon_13_0_chr1_244751784_f	0	+
chr1	244754982	244755033	NM_001130957_exon_14_0_chr1_244754983_f	0	+
chr1	244756696	244756730	NM_001130957_exon_15_0_chr1_244756697_f	0	+
chr1	244756800	244756880	NM_001130957_exon_16_0_chr1_244756801_f	0	+
chr1	244768996	244769096	NM_001130957_exon_17_0_chr1_244768997_f	0	+
chr1	244773541	244773628	NM_001130957_exon_18_0_chr1_244773542_f	0	+
chr1	244780830	244780988	NM_001130957_exon_19_0_chr1_244780831_f	0	+
chr1	244798790	244798844	NM_001130957_exon_20_0_chr1_244798791_f	0	+
chr1	244803229	244803662	NM_001130957_exon_21_0_chr1_244803230_f	0	+
chr1	247285276	247287173	NM_001243740_exon_0_0_chr1_247285277_r	0	-
chr1	247322307	247322368	NM_001243740_exon_1_0_chr1_247322308_r	0	-
chr1	247322988	247323115	NM_001243740_exon_2_0_chr1_247322989_r	0	-
chr1	247335149	247335319	NM_001243740_exon_3_0_chr1_247335150_r	0	-
chr1	247002401	247004300	NM_015446_exon_0_0_chr1_247002402_r	0	-
chr1	247005995	247006078	NM_015446_exon_1_0_chr1_247005996_r	0	-
chr1	247007096	247007230	NM_015446_exon_2_0_chr1_247007097_r	0	-
chr1	247012916	247014744	NM_015446_exon_3_0_chr1_247012917_r	0	-
chr1	247016392	247016601	NM_015446_exon_4_0_chr1_247016393_r	0	-
chr1	247019031	247019129	NM_015446_exon_5_0_chr1_247019032_r	0	-
chr1	247020992	247021116	NM_015446_exon_6_0_chr1_247020993_r	0	-
chr1	247024200	247024597	NM_015446_exon_7_0_chr1_247024201_r	0	-
chr1	247025260	247025455	NM_015446_exon_8_0_chr1_247025261_r	0	-
chr1	247027225	247027418	NM_015446_exon_9_0_chr1_247027226_r	0	-
chr1	247030545	247030653	NM_015446_exon_10_0_chr1_247030546_r	0	-
chr1	247030962	247031113	NM_015446_exon_11_0_chr1_247030963_r	0	-
chr1	247039338	247039489	NM_015446_exon_12_0_chr1_247039339_r	0	-
chr1	247040251	247040383	NM_015446_exon_13_0_chr1_247040252_r	0	-
chr1	247040459	247040604	NM_015446_exon_14_0_chr1_247040460_r	0	-
chr1	247048794	247048982	NM_015446_exon_15_0_chr1_247048795_r	0	-
chr1	247050512	247050659	NM_015446_exon_16_0_chr1_247050513_r	0	-
chr1	247051478	247051535	NM_015446_exon_17_0_chr1_247051479_r	0	-
chr1	247051695	247051819	NM_015446_exon_18_0_chr1_247051696_r	0	-
chr1	247053267	247053361	NM_015446_exon_19_0_chr1_247053268_r	0	-
chr1	247054257	247054362	NM_015446_exon_20_0_chr1_247054258_r	0	-
chr1	247055080	247055221	NM_015446_exon_21_0_chr1_247055081_r	0	-
chr1	247057960	247058050	NM_015446_exon_22_0_chr1_247057961_r	0	-
chr1	247059136	247059227	NM_015446_exon_23_0_chr1_247059137_r	0	-
chr1	247061509	247061638	NM_015446_exon_24_0_chr1_247061510_r	0	-
chr1	247062752	247062814	NM_015446_exon_25_0_chr1_247062753_r	0	-
chr1	247063366	247063548	NM_015446_exon_26_0_chr1_247063367_r	0	-
chr1	247063638	247063771	NM_015446_exon_27_0_chr1_247063639_r	0	-
chr1	247065826	247065977	NM_015446_exon_28_0_chr1_247065827_r	0	-
chr1	247067250	247067335	NM_015446_exon_29_0_chr1_247067251_r	0	-
chr1	247068842	247068959	NM_015446_exon_30_0_chr1_247068843_r	0	-
chr1	247070852	247071060	NM_015446_exon_31_0_chr1_247070853_r	0	-
chr1	247076533	247076714	NM_015446_exon_32_0_chr1_247076534_r	0	-
chr1	247079443	247079697	NM_015446_exon_33_0_chr1_247079444_r	0	-
chr1	247081551	247081679	NM_015446_exon_34_0_chr1_247081552_r	0	-
chr1	247094609	247094726	NM_015446_exon_35_0_chr1_247094610_r	0	-
chr1	247108848	247109129	NR_037894_exon_0_0_chr1_247108849_r	0	-
chr1	247130996	247131094	NR_037894_exon_1_0_chr1_247130997_r	0	-
chr1	247143141	247143306	NR_037894_exon_2_0_chr1_247143142_r	0	-
chr1	247151422	247151557	NR_037894_exon_3_0_chr1_247151423_r	0	-
chr1	247162649	247162742	NR_037894_exon_4_0_chr1_247162650_r	0	-
chr1	247163249	247163376	NR_037894_exon_5_0_chr1_247163250_r	0	-
chr1	247241895	247242115	NR_037894_exon_6_0_chr1_247241896_r	0	-
chr1	247318290	247320519	NM_003431_exon_0_0_chr1_247318291_r	0	-
chr1	247322307	247322368	NM_003431_exon_1_0_chr1_247322308_r	0	-
chr1	247322988	247323115	NM_003431_exon_2_0_chr1_247322989_r	0	-
chr1	247335149	247335319	NM_003431_exon_3_0_chr1_247335150_r	0	-
chr1	247197938	247201729	NM_033213_exon_0_0_chr1_247197939_r	0	-
chr1	247202111	247202172	NM_033213_exon_1_0_chr1_247202112_r	0	-
chr1	247202712	247202839	NM_033213_exon_2_0_chr1_247202713_r	0	-
chr1	247241895	247242113	NM_033213_exon_3_0_chr1_247241896_r	0	-
chr1	247197939	247201726	NM_001204220_exon_0_0_chr1_247197940_r	0	-
chr1	247202111	247202172	NM_001204220_exon_1_0_chr1_247202112_r	0	-
chr1	247202712	247202839	NM_001204220_exon_2_0_chr1_247202713_r	0	-
chr1	247241895	247242115	NM_001204220_exon_3_0_chr1_247241896_r	0	-
chr1	247002399	247004300	NR_136586_exon_0_0_chr1_247002400_r	0	-
chr1	247005995	247006078	NR_136586_exon_1_0_chr1_247005996_r	0	-
chr1	247007096	247007230	NR_136586_exon_2_0_chr1_247007097_r	0	-
chr1	247012916	247014744	NR_136586_exon_3_0_chr1_247012917_r	0	-
chr1	247015206	247015340	NR_136586_exon_4_0_chr1_247015207_r	0	-
chr1	247016392	247016601	NR_136586_exon_5_0_chr1_247016393_r	0	-
chr1	247019031	247019129	NR_136586_exon_6_0_chr1_247019032_r	0	-
chr1	247020992	247021116	NR_136586_exon_7_0_chr1_247020993_r	0	-
chr1	247024200	247024597	NR_136586_exon_8_0_chr1_247024201_r	0	-
chr1	247025260	247025455	NR_136586_exon_9_0_chr1_247025261_r	0	-
chr1	247027225	247027418	NR_136586_exon_10_0_chr1_247027226_r	0	-
chr1	247030545	247030653	NR_136586_exon_11_0_chr1_247030546_r	0	-
chr1	247030962	247031113	NR_136586_exon_12_0_chr1_247030963_r	0	-
chr1	247039338	247039489	NR_136586_exon_13_0_chr1_247039339_r	0	-
chr1	247040251	247040383	NR_136586_exon_14_0_chr1_247040252_r	0	-
chr1	247040459	247040604	NR_136586_exon_15_0_chr1_247040460_r	0	-
chr1	247048794	247048982	NR_136586_exon_16_0_chr1_247048795_r	0	-
chr1	247050512	247050659	NR_136586_exon_17_0_chr1_247050513_r	0	-
chr1	247051478	247051535	NR_136586_exon_18_0_chr1_247051479_r	0	-
chr1	247051695	247051819	NR_136586_exon_19_0_chr1_247051696_r	0	-
chr1	247053267	247053361	NR_136586_exon_20_0_chr1_247053268_r	0	-
chr1	247054257	247054362	NR_136586_exon_21_0_chr1_247054258_r	0	-
chr1	247055080	247055221	NR_136586_exon_22_0_chr1_247055081_r	0	-
chr1	247057960	247058050	NR_136586_exon_23_0_chr1_247057961_r	0	-
chr1	247059136	247059227	NR_136586_exon_24_0_chr1_247059137_r	0	-
chr1	247061509	247061638	NR_136586_exon_25_0_chr1_247061510_r	0	-
chr1	247062752	247062814	NR_136586_exon_26_0_chr1_247062753_r	0	-
chr1	247063366	247063548	NR_136586_exon_27_0_chr1_247063367_r	0	-
chr1	247063638	247063771	NR_136586_exon_28_0_chr1_247063639_r	0	-
chr1	247065826	247065977	NR_136586_exon_29_0_chr1_247065827_r	0	-
chr1	247067250	247067335	NR_136586_exon_30_0_chr1_247067251_r	0	-
chr1	247068842	247068959	NR_136586_exon_31_0_chr1_247068843_r	0	-
chr1	247070852	247071060	NR_136586_exon_32_0_chr1_247070853_r	0	-
chr1	247076533	247076714	NR_136586_exon_33_0_chr1_247076534_r	0	-
chr1	247079443	247079697	NR_136586_exon_34_0_chr1_247079444_r	0	-
chr1	247081551	247081679	NR_136586_exon_35_0_chr1_247081552_r	0	-
chr1	247094879	247095280	NR_136586_exon_36_0_chr1_247094880_r	0	-
chr1	247318290	247320509	NM_001297569_exon_0_0_chr1_247318291_r	0	-
chr1	247322307	247322368	NM_001297569_exon_1_0_chr1_247322308_r	0	-
chr1	247322988	247323115	NM_001297569_exon_2_0_chr1_247322989_r	0	-
chr1	247335149	247335319	NM_001297569_exon_3_0_chr1_247335150_r	0	-
chr1	247318290	247320705	NM_001297568_exon_0_0_chr1_247318291_r	0	-
chr1	247322307	247322368	NM_001297568_exon_1_0_chr1_247322308_r	0	-
chr1	247322988	247323115	NM_001297568_exon_2_0_chr1_247322989_r	0	-
chr1	247335149	247335319	NM_001297568_exon_3_0_chr1_247335150_r	0	-
chr1	247301446	247302059	NM_001297567_exon_0_0_chr1_247301447_r	0	-
chr1	247322307	247322368	NM_001297567_exon_1_0_chr1_247322308_r	0	-
chr1	247322988	247323115	NM_001297567_exon_2_0_chr1_247322989_r	0	-
chr1	247335149	247335319	NM_001297567_exon_3_0_chr1_247335150_r	0	-
chr1	246729638	246730091	NM_001139459_exon_0_0_chr1_246729639_f	0	+
chr1	246754813	246755243	NM_001139459_exon_1_0_chr1_246754814_f	0	+
chr1	246784730	246784936	NM_001139459_exon_2_0_chr1_246784731_f	0	+
chr1	246795195	246795226	NM_001139459_exon_3_0_chr1_246795196_f	0	+
chr1	246797225	246797312	NM_001139459_exon_4_0_chr1_246797226_f	0	+
chr1	246797774	246797889	NM_001139459_exon_5_0_chr1_246797775_f	0	+
chr1	246805050	246805072	NM_001139459_exon_6_0_chr1_246805051_f	0	+
chr1	246805242	246805339	NM_001139459_exon_7_0_chr1_246805243_f	0	+
chr1	246810440	246811544	NM_001139459_exon_8_0_chr1_246810441_f	0	+
chr1	247002399	247004300	NM_001323343_exon_0_0_chr1_247002400_r	0	-
chr1	247005999	247006078	NM_001323343_exon_1_0_chr1_247006000_r	0	-
chr1	247007096	247007230	NM_001323343_exon_2_0_chr1_247007097_r	0	-
chr1	247012916	247014744	NM_001323343_exon_3_0_chr1_247012917_r	0	-
chr1	247016392	247016601	NM_001323343_exon_4_0_chr1_247016393_r	0	-
chr1	247019031	247019129	NM_001323343_exon_5_0_chr1_247019032_r	0	-
chr1	247020992	247021116	NM_001323343_exon_6_0_chr1_247020993_r	0	-
chr1	247024200	247024597	NM_001323343_exon_7_0_chr1_247024201_r	0	-
chr1	247025260	247025455	NM_001323343_exon_8_0_chr1_247025261_r	0	-
chr1	247027225	247027418	NM_001323343_exon_9_0_chr1_247027226_r	0	-
chr1	247030545	247030653	NM_001323343_exon_10_0_chr1_247030546_r	0	-
chr1	247030962	247031113	NM_001323343_exon_11_0_chr1_247030963_r	0	-
chr1	247039338	247039489	NM_001323343_exon_12_0_chr1_247039339_r	0	-
chr1	247040251	247040383	NM_001323343_exon_13_0_chr1_247040252_r	0	-
chr1	247040459	247040604	NM_001323343_exon_14_0_chr1_247040460_r	0	-
chr1	247048794	247048982	NM_001323343_exon_15_0_chr1_247048795_r	0	-
chr1	247050512	247050659	NM_001323343_exon_16_0_chr1_247050513_r	0	-
chr1	247051478	247051535	NM_001323343_exon_17_0_chr1_247051479_r	0	-
chr1	247051695	247051819	NM_001323343_exon_18_0_chr1_247051696_r	0	-
chr1	247053267	247053361	NM_001323343_exon_19_0_chr1_247053268_r	0	-
chr1	247054257	247054362	NM_001323343_exon_20_0_chr1_247054258_r	0	-
chr1	247055080	247055221	NM_001323343_exon_21_0_chr1_247055081_r	0	-
chr1	247057960	247058050	NM_001323343_exon_22_0_chr1_247057961_r	0	-
chr1	247059136	247059227	NM_001323343_exon_23_0_chr1_247059137_r	0	-
chr1	247061509	247061638	NM_001323343_exon_24_0_chr1_247061510_r	0	-
chr1	247062752	247062814	NM_001323343_exon_25_0_chr1_247062753_r	0	-
chr1	247063366	247063548	NM_001323343_exon_26_0_chr1_247063367_r	0	-
chr1	247063638	247063771	NM_001323343_exon_27_0_chr1_247063639_r	0	-
chr1	247065826	247065977	NM_001323343_exon_28_0_chr1_247065827_r	0	-
chr1	247067250	247067335	NM_001323343_exon_29_0_chr1_247067251_r	0	-
chr1	247068842	247068959	NM_001323343_exon_30_0_chr1_247068843_r	0	-
chr1	247070852	247071060	NM_001323343_exon_31_0_chr1_247070853_r	0	-
chr1	247076533	247076714	NM_001323343_exon_32_0_chr1_247076534_r	0	-
chr1	247079443	247079697	NM_001323343_exon_33_0_chr1_247079444_r	0	-
chr1	247081551	247081679	NM_001323343_exon_34_0_chr1_247081552_r	0	-
chr1	247094879	247095280	NM_001323343_exon_35_0_chr1_247094880_r	0	-
chr1	247002399	247004300	NM_001323342_exon_0_0_chr1_247002400_r	0	-
chr1	247005995	247006078	NM_001323342_exon_1_0_chr1_247005996_r	0	-
chr1	247007096	247007230	NM_001323342_exon_2_0_chr1_247007097_r	0	-
chr1	247012916	247014744	NM_001323342_exon_3_0_chr1_247012917_r	0	-
chr1	247016392	247016601	NM_001323342_exon_4_0_chr1_247016393_r	0	-
chr1	247019031	247019129	NM_001323342_exon_5_0_chr1_247019032_r	0	-
chr1	247020992	247021116	NM_001323342_exon_6_0_chr1_247020993_r	0	-
chr1	247024200	247024597	NM_001323342_exon_7_0_chr1_247024201_r	0	-
chr1	247025260	247025455	NM_001323342_exon_8_0_chr1_247025261_r	0	-
chr1	247027225	247027418	NM_001323342_exon_9_0_chr1_247027226_r	0	-
chr1	247030545	247030653	NM_001323342_exon_10_0_chr1_247030546_r	0	-
chr1	247030962	247031113	NM_001323342_exon_11_0_chr1_247030963_r	0	-
chr1	247039338	247039489	NM_001323342_exon_12_0_chr1_247039339_r	0	-
chr1	247040251	247040383	NM_001323342_exon_13_0_chr1_247040252_r	0	-
chr1	247040459	247040604	NM_001323342_exon_14_0_chr1_247040460_r	0	-
chr1	247048794	247048982	NM_001323342_exon_15_0_chr1_247048795_r	0	-
chr1	247050512	247050659	NM_001323342_exon_16_0_chr1_247050513_r	0	-
chr1	247051478	247051535	NM_001323342_exon_17_0_chr1_247051479_r	0	-
chr1	247051695	247051819	NM_001323342_exon_18_0_chr1_247051696_r	0	-
chr1	247053267	247053361	NM_001323342_exon_19_0_chr1_247053268_r	0	-
chr1	247054257	247054362	NM_001323342_exon_20_0_chr1_247054258_r	0	-
chr1	247055080	247055221	NM_001323342_exon_21_0_chr1_247055081_r	0	-
chr1	247057960	247058050	NM_001323342_exon_22_0_chr1_247057961_r	0	-
chr1	247059136	247059227	NM_001323342_exon_23_0_chr1_247059137_r	0	-
chr1	247061509	247061638	NM_001323342_exon_24_0_chr1_247061510_r	0	-
chr1	247062752	247062814	NM_001323342_exon_25_0_chr1_247062753_r	0	-
chr1	247063366	247063548	NM_001323342_exon_26_0_chr1_247063367_r	0	-
chr1	247063638	247063771	NM_001323342_exon_27_0_chr1_247063639_r	0	-
chr1	247065826	247065977	NM_001323342_exon_28_0_chr1_247065827_r	0	-
chr1	247067250	247067335	NM_001323342_exon_29_0_chr1_247067251_r	0	-
chr1	247068842	247068959	NM_001323342_exon_30_0_chr1_247068843_r	0	-
chr1	247070852	247071060	NM_001323342_exon_31_0_chr1_247070853_r	0	-
chr1	247076533	247076714	NM_001323342_exon_32_0_chr1_247076534_r	0	-
chr1	247079443	247079697	NM_001323342_exon_33_0_chr1_247079444_r	0	-
chr1	247081551	247081679	NM_001323342_exon_34_0_chr1_247081552_r	0	-
chr1	247094879	247095280	NM_001323342_exon_35_0_chr1_247094880_r	0	-
chr1	246729638	246729965	NM_152609_exon_0_0_chr1_246729639_f	0	+
chr1	246754813	246755243	NM_152609_exon_1_0_chr1_246754814_f	0	+
chr1	246784730	246784936	NM_152609_exon_2_0_chr1_246784731_f	0	+
chr1	246795195	246795226	NM_152609_exon_3_0_chr1_246795196_f	0	+
chr1	246797225	246797312	NM_152609_exon_4_0_chr1_246797226_f	0	+
chr1	246797774	246797889	NM_152609_exon_5_0_chr1_246797775_f	0	+
chr1	246805050	246805072	NM_152609_exon_6_0_chr1_246805051_f	0	+
chr1	246805242	246805339	NM_152609_exon_7_0_chr1_246805243_f	0	+
chr1	246810440	246811339	NM_152609_exon_8_0_chr1_246810441_f	0	+
chr1	246823500	246823636	NM_152609_exon_9_0_chr1_246823501_f	0	+
chr1	246829001	246831884	NM_152609_exon_10_0_chr1_246829002_f	0	+
chr1	247712346	247712522	NM_145278_exon_0_0_chr1_247712347_f	0	+
chr1	247719708	247719768	NM_145278_exon_1_0_chr1_247719709_f	0	+
chr1	247726891	247726941	NM_145278_exon_2_0_chr1_247726892_f	0	+
chr1	247729232	247729261	NM_145278_exon_3_0_chr1_247729233_f	0	+
chr1	247737444	247740992	NM_145278_exon_4_0_chr1_247737445_f	0	+
chr1	247581350	247582379	NM_001127462_exon_0_0_chr1_247581351_f	0	+
chr1	247586531	247586651	NM_001127462_exon_1_0_chr1_247586532_f	0	+
chr1	247587148	247588901	NM_001127462_exon_2_0_chr1_247587149_f	0	+
chr1	247597404	247597575	NM_001127462_exon_3_0_chr1_247597405_f	0	+
chr1	247599271	247599442	NM_001127462_exon_4_0_chr1_247599272_f	0	+
chr1	247607273	247607444	NM_001127462_exon_5_0_chr1_247607274_f	0	+
chr1	247607952	247608123	NM_001127462_exon_6_0_chr1_247607953_f	0	+
chr1	247611706	247612406	NM_001127462_exon_7_0_chr1_247611707_f	0	+
chr1	247579457	247579495	NM_001127461_exon_0_0_chr1_247579458_f	0	+
chr1	247581354	247582379	NM_001127461_exon_1_0_chr1_247581355_f	0	+
chr1	247586531	247586651	NM_001127461_exon_2_0_chr1_247586532_f	0	+
chr1	247587148	247588901	NM_001127461_exon_3_0_chr1_247587149_f	0	+
chr1	247592886	247593057	NM_001127461_exon_4_0_chr1_247592887_f	0	+
chr1	247597404	247597575	NM_001127461_exon_5_0_chr1_247597405_f	0	+
chr1	247607273	247607444	NM_001127461_exon_6_0_chr1_247607274_f	0	+
chr1	247607952	247608123	NM_001127461_exon_7_0_chr1_247607953_f	0	+
chr1	247611706	247612406	NM_001127461_exon_8_0_chr1_247611707_f	0	+
chr1	247670359	247670535	NM_001281834_exon_0_0_chr1_247670360_f	0	+
chr1	247690241	247690356	NM_001281834_exon_1_0_chr1_247690242_f	0	+
chr1	247701977	247702093	NM_001281834_exon_2_0_chr1_247701978_f	0	+
chr1	247712346	247712522	NM_001281834_exon_3_0_chr1_247712347_f	0	+
chr1	247726891	247726941	NM_001281834_exon_4_0_chr1_247726892_f	0	+
chr1	247729232	247729261	NM_001281834_exon_5_0_chr1_247729233_f	0	+
chr1	247737444	247740992	NM_001281834_exon_6_0_chr1_247737445_f	0	+
chr1	247670359	247670535	NM_001281838_exon_0_0_chr1_247670360_f	0	+
chr1	247690241	247690356	NM_001281838_exon_1_0_chr1_247690242_f	0	+
chr1	247726891	247726941	NM_001281838_exon_2_0_chr1_247726892_f	0	+
chr1	247729232	247729261	NM_001281838_exon_3_0_chr1_247729233_f	0	+
chr1	247737444	247740992	NM_001281838_exon_4_0_chr1_247737445_f	0	+
chr1	247581350	247582379	NM_004895_exon_0_0_chr1_247581351_f	0	+
chr1	247586531	247586651	NM_004895_exon_1_0_chr1_247586532_f	0	+
chr1	247587148	247588901	NM_004895_exon_2_0_chr1_247587149_f	0	+
chr1	247592886	247593057	NM_004895_exon_3_0_chr1_247592887_f	0	+
chr1	247597404	247597575	NM_004895_exon_4_0_chr1_247597405_f	0	+
chr1	247599271	247599442	NM_004895_exon_5_0_chr1_247599272_f	0	+
chr1	247607273	247607444	NM_004895_exon_6_0_chr1_247607274_f	0	+
chr1	247607952	247608123	NM_004895_exon_7_0_chr1_247607953_f	0	+
chr1	247611706	247612406	NM_004895_exon_8_0_chr1_247611707_f	0	+
chr1	247670359	247670535	NM_001281836_exon_0_0_chr1_247670360_f	0	+
chr1	247690241	247690356	NM_001281836_exon_1_0_chr1_247690242_f	0	+
chr1	247719708	247719768	NM_001281836_exon_2_0_chr1_247719709_f	0	+
chr1	247726891	247726941	NM_001281836_exon_3_0_chr1_247726892_f	0	+
chr1	247729232	247729261	NM_001281836_exon_4_0_chr1_247729233_f	0	+
chr1	247737444	247740992	NM_001281836_exon_5_0_chr1_247737445_f	0	+
chr1	247670359	247670535	NM_001281835_exon_0_0_chr1_247670360_f	0	+
chr1	247690241	247690356	NM_001281835_exon_1_0_chr1_247690242_f	0	+
chr1	247712346	247712522	NM_001281835_exon_2_0_chr1_247712347_f	0	+
chr1	247726891	247726941	NM_001281835_exon_3_0_chr1_247726892_f	0	+
chr1	247729232	247729261	NM_001281835_exon_4_0_chr1_247729233_f	0	+
chr1	247737444	247740992	NM_001281835_exon_5_0_chr1_247737445_f	0	+
chr1	248100330	248100686	NM_001304535_exon_0_0_chr1_248100331_f	0	+
chr1	248262659	248264224	NM_001304535_exon_1_0_chr1_248262660_f	0	+
chr1	247670359	247670535	NM_001281853_exon_0_0_chr1_247670360_f	0	+
chr1	247690241	247690356	NM_001281853_exon_1_0_chr1_247690242_f	0	+
chr1	247712437	247712522	NM_001281853_exon_2_0_chr1_247712438_f	0	+
chr1	247719708	247719768	NM_001281853_exon_3_0_chr1_247719709_f	0	+
chr1	247726891	247726941	NM_001281853_exon_4_0_chr1_247726892_f	0	+
chr1	247729232	247729261	NM_001281853_exon_5_0_chr1_247729233_f	0	+
chr1	247737444	247740992	NM_001281853_exon_6_0_chr1_247737445_f	0	+
chr1	247681753	247681910	NM_001281837_exon_0_0_chr1_247681754_f	0	+
chr1	247690241	247690356	NM_001281837_exon_1_0_chr1_247690242_f	0	+
chr1	247719708	247719768	NM_001281837_exon_2_0_chr1_247719709_f	0	+
chr1	247726891	247726941	NM_001281837_exon_3_0_chr1_247726892_f	0	+
chr1	247729232	247729261	NM_001281837_exon_4_0_chr1_247729233_f	0	+
chr1	247737444	247740992	NM_001281837_exon_5_0_chr1_247737445_f	0	+
chr1	248100330	248100686	NM_175911_exon_0_0_chr1_248100331_f	0	+
chr1	248261952	248262077	NM_175911_exon_1_0_chr1_248261953_f	0	+
chr1	248262659	248264224	NM_175911_exon_2_0_chr1_248262660_f	0	+
chr1	247581350	247582379	NM_001243133_exon_0_0_chr1_247581351_f	0	+
chr1	247586531	247586651	NM_001243133_exon_1_0_chr1_247586532_f	0	+
chr1	247587148	247588901	NM_001243133_exon_2_0_chr1_247587149_f	0	+
chr1	247592886	247593057	NM_001243133_exon_3_0_chr1_247592887_f	0	+
chr1	247597404	247597575	NM_001243133_exon_4_0_chr1_247597405_f	0	+
chr1	247599271	247599442	NM_001243133_exon_5_0_chr1_247599272_f	0	+
chr1	247607273	247607444	NM_001243133_exon_6_0_chr1_247607274_f	0	+
chr1	247607952	247608123	NM_001243133_exon_7_0_chr1_247607953_f	0	+
chr1	247611706	247612406	NM_001243133_exon_8_0_chr1_247611707_f	0	+
chr1	247579457	247579495	NM_001079821_exon_0_0_chr1_247579458_f	0	+
chr1	247581530	247581592	NM_001079821_exon_1_0_chr1_247581531_f	0	+
chr1	247582058	247582379	NM_001079821_exon_2_0_chr1_247582059_f	0	+
chr1	247586531	247586651	NM_001079821_exon_3_0_chr1_247586532_f	0	+
chr1	247587148	247588901	NM_001079821_exon_4_0_chr1_247587149_f	0	+
chr1	247592886	247593057	NM_001079821_exon_5_0_chr1_247592887_f	0	+
chr1	247597404	247597575	NM_001079821_exon_6_0_chr1_247597405_f	0	+
chr1	247599271	247599442	NM_001079821_exon_7_0_chr1_247599272_f	0	+
chr1	247607273	247607444	NM_001079821_exon_8_0_chr1_247607274_f	0	+
chr1	247607952	247608123	NM_001079821_exon_9_0_chr1_247607953_f	0	+
chr1	247611706	247612406	NM_001079821_exon_10_0_chr1_247611707_f	0	+
chr1	247581350	247582379	NM_183395_exon_0_0_chr1_247581351_f	0	+
chr1	247586531	247586651	NM_183395_exon_1_0_chr1_247586532_f	0	+
chr1	247587148	247588901	NM_183395_exon_2_0_chr1_247587149_f	0	+
chr1	247597404	247597575	NM_183395_exon_3_0_chr1_247597405_f	0	+
chr1	247607273	247607444	NM_183395_exon_4_0_chr1_247607274_f	0	+
chr1	247607952	247608123	NM_183395_exon_5_0_chr1_247607953_f	0	+
chr1	247611706	247612406	NM_183395_exon_6_0_chr1_247611707_f	0	+
chr1	30365	30503	NR_036266_exon_0_0_chr1_30366_f	0	+
chr1	17368	17436	NR_107062_exon_0_0_chr1_17369_r	0	-
chr1	17368	17436	NR_106918_exon_0_0_chr1_17369_r	0	-
chr1	30365	30503	NR_036051_exon_0_0_chr1_30366_f	0	+
chr1	17368	17436	NR_107063_exon_0_0_chr1_17369_r	0	-
chr1	11868	12227	NR_148357_exon_0_0_chr1_11869_f	0	+
chr1	12612	12721	NR_148357_exon_1_0_chr1_12613_f	0	+
chr1	13220	14362	NR_148357_exon_2_0_chr1_13221_f	0	+
chr1	14361	14829	NR_024540_exon_0_0_chr1_14362_r	0	-
chr1	14969	15038	NR_024540_exon_1_0_chr1_14970_r	0	-
chr1	15795	15947	NR_024540_exon_2_0_chr1_15796_r	0	-
chr1	16606	16765	NR_024540_exon_3_0_chr1_16607_r	0	-
chr1	16857	17055	NR_024540_exon_4_0_chr1_16858_r	0	-
chr1	17232	17368	NR_024540_exon_5_0_chr1_17233_r	0	-
chr1	17605	17742	NR_024540_exon_6_0_chr1_17606_r	0	-
chr1	17914	18061	NR_024540_exon_7_0_chr1_17915_r	0	-
chr1	18267	18366	NR_024540_exon_8_0_chr1_18268_r	0	-
chr1	24737	24891	NR_024540_exon_9_0_chr1_24738_r	0	-
chr1	29320	29370	NR_024540_exon_10_0_chr1_29321_r	0	-
chr1	17368	17436	NR_128720_exon_0_0_chr1_17369_r	0	-
chr1	30365	30503	NR_036268_exon_0_0_chr1_30366_f	0	+
chr1	11873	12227	NR_046018_exon_0_0_chr1_11874_f	0	+
chr1	12612	12721	NR_046018_exon_1_0_chr1_12613_f	0	+
chr1	13220	14409	NR_046018_exon_2_0_chr1_13221_f	0	+
chr1	30365	30503	NR_036267_exon_0_0_chr1_30366_f	0	+
chr1	69090	70008	NM_001005484_exon_0_0_chr1_69091_f	0	+
chr1	34610	35174	NR_026820_exon_0_0_chr1_34611_r	0	-
chr1	35276	35481	NR_026820_exon_1_0_chr1_35277_r	0	-
chr1	35720	36081	NR_026820_exon_2_0_chr1_35721_r	0	-
chr1	34610	35174	NR_026818_exon_0_0_chr1_34611_r	0	-
chr1	35276	35481	NR_026818_exon_1_0_chr1_35277_r	0	-
chr1	35720	36081	NR_026818_exon_2_0_chr1_35721_r	0	-
chr1	134772	139696	NR_039983_exon_0_0_chr1_134773_r	0	-
chr1	139789	139847	NR_039983_exon_1_0_chr1_139790_r	0	-
chr1	140074	140566	NR_039983_exon_2_0_chr1_140075_r	0	-
chr1	367658	368597	NM_001005277_exon_0_0_chr1_367659_f	0	+
chr1	323891	324060	NR_028325_exon_0_0_chr1_323892_f	0	+
chr1	324287	324345	NR_028325_exon_1_0_chr1_324288_f	0	+
chr1	324438	328581	NR_028325_exon_2_0_chr1_324439_f	0	+
chr1	323891	324060	NR_028322_exon_0_0_chr1_323892_f	0	+
chr1	324287	324345	NR_028322_exon_1_0_chr1_324288_f	0	+
chr1	324438	328581	NR_028322_exon_2_0_chr1_324439_f	0	+
chr1	367658	368597	NM_001005224_exon_0_0_chr1_367659_f	0	+
chr1	367658	368597	NM_001005221_exon_0_0_chr1_367659_f	0	+
chr1	323891	324060	NR_028327_exon_0_0_chr1_323892_f	0	+
chr1	324287	324345	NR_028327_exon_1_0_chr1_324288_f	0	+
chr1	324438	326938	NR_028327_exon_2_0_chr1_324439_f	0	+
chr1	327035	328581	NR_028327_exon_3_0_chr1_327036_f	0	+
chr1	562759	563203	NR_125957_exon_0_0_chr1_562760_r	0	-
chr1	563340	563603	NR_125957_exon_1_0_chr1_563341_r	0	-
chr1	564298	564389	NR_125957_exon_2_0_chr1_564299_r	0	-
chr1	621095	622034	NM_001005277_exon_0_0_chr1_621096_r	0	-
chr1	621095	622034	NM_001005224_exon_0_0_chr1_621096_r	0	-
chr1	621095	622034	NM_001005221_exon_0_0_chr1_621096_r	0	-
chr1	700244	700627	NR_033908_exon_0_0_chr1_700245_r	0	-
chr1	701708	701767	NR_033908_exon_1_0_chr1_701709_r	0	-
chr1	703927	703993	NR_033908_exon_2_0_chr1_703928_r	0	-
chr1	704876	705092	NR_033908_exon_3_0_chr1_704877_r	0	-
chr1	708355	708487	NR_033908_exon_4_0_chr1_708356_r	0	-
chr1	709550	709660	NR_033908_exon_5_0_chr1_709551_r	0	-
chr1	713663	714068	NR_033908_exon_6_0_chr1_713664_r	0	-
chr1	762970	763155	NR_047526_exon_0_0_chr1_762971_f	0	+
chr1	764382	764484	NR_047526_exon_1_0_chr1_764383_f	0	+
chr1	776579	778984	NR_047526_exon_2_0_chr1_776580_f	0	+
chr1	752750	753582	NR_103536_exon_0_0_chr1_752751_f	0	+
chr1	754102	755214	NR_103536_exon_1_0_chr1_754103_f	0	+
chr1	661138	665184	NR_028327_exon_0_0_chr1_661139_r	0	-
chr1	665277	665335	NR_028327_exon_1_0_chr1_665278_r	0	-
chr1	665562	665731	NR_028327_exon_2_0_chr1_665563_r	0	-
chr1	761585	762902	NR_024321_exon_0_0_chr1_761586_r	0	-
chr1	910578	911649	NM_001291366_exon_0_0_chr1_910579_r	0	-
chr1	911878	912004	NM_001291366_exon_1_0_chr1_911879_r	0	-
chr1	914260	916427	NM_001291366_exon_2_0_chr1_914261_r	0	-
chr1	917444	917497	NM_001291366_exon_3_0_chr1_917445_r	0	-
chr1	861120	861180	NM_152486_exon_0_0_chr1_861121_f	0	+
chr1	861301	861393	NM_152486_exon_1_0_chr1_861302_f	0	+
chr1	865534	865716	NM_152486_exon_2_0_chr1_865535_f	0	+
chr1	866418	866469	NM_152486_exon_3_0_chr1_866419_f	0	+
chr1	871151	871276	NM_152486_exon_4_0_chr1_871152_f	0	+
chr1	874419	874509	NM_152486_exon_5_0_chr1_874420_f	0	+
chr1	874654	874840	NM_152486_exon_6_0_chr1_874655_f	0	+
chr1	876523	876686	NM_152486_exon_7_0_chr1_876524_f	0	+
chr1	877515	877631	NM_152486_exon_8_0_chr1_877516_f	0	+
chr1	877789	877868	NM_152486_exon_9_0_chr1_877790_f	0	+
chr1	877938	878438	NM_152486_exon_10_0_chr1_877939_f	0	+
chr1	878632	878757	NM_152486_exon_11_0_chr1_878633_f	0	+
chr1	879077	879188	NM_152486_exon_12_0_chr1_879078_f	0	+
chr1	879287	879961	NM_152486_exon_13_0_chr1_879288_f	0	+
chr1	901876	901994	NM_001160184_exon_0_0_chr1_901877_f	0	+
chr1	902083	902183	NM_001160184_exon_1_0_chr1_902084_f	0	+
chr1	905656	905803	NM_001160184_exon_2_0_chr1_905657_f	0	+
chr1	905900	905981	NM_001160184_exon_3_0_chr1_905901_f	0	+
chr1	906065	906138	NM_001160184_exon_4_0_chr1_906066_f	0	+
chr1	906258	906386	NM_001160184_exon_5_0_chr1_906259_f	0	+
chr1	906456	906588	NM_001160184_exon_6_0_chr1_906457_f	0	+
chr1	906703	906784	NM_001160184_exon_7_0_chr1_906704_f	0	+
chr1	907454	907530	NM_001160184_exon_8_0_chr1_907455_f	0	+
chr1	907667	907804	NM_001160184_exon_9_0_chr1_907668_f	0	+
chr1	908240	908390	NM_001160184_exon_10_0_chr1_908241_f	0	+
chr1	908879	909020	NM_001160184_exon_11_0_chr1_908880_f	0	+
chr1	909212	909431	NM_001160184_exon_12_0_chr1_909213_f	0	+
chr1	909695	909744	NM_001160184_exon_13_0_chr1_909696_f	0	+
chr1	909821	910484	NM_001160184_exon_14_0_chr1_909822_f	0	+
chr1	910578	911649	NM_001291367_exon_0_0_chr1_910579_r	0	-
chr1	911878	912004	NM_001291367_exon_1_0_chr1_911879_r	0	-
chr1	914260	916037	NM_001291367_exon_2_0_chr1_914261_r	0	-
chr1	916516	916553	NM_001291367_exon_3_0_chr1_916517_r	0	-
chr1	917444	917497	NM_001291367_exon_4_0_chr1_917445_r	0	-
chr1	879582	880180	NM_015658_exon_0_0_chr1_879583_r	0	-
chr1	880436	880526	NM_015658_exon_1_0_chr1_880437_r	0	-
chr1	880897	881033	NM_015658_exon_2_0_chr1_880898_r	0	-
chr1	881552	881666	NM_015658_exon_3_0_chr1_881553_r	0	-
chr1	881781	881925	NM_015658_exon_4_0_chr1_881782_r	0	-
chr1	883510	883612	NM_015658_exon_5_0_chr1_883511_r	0	-
chr1	883869	883983	NM_015658_exon_6_0_chr1_883870_r	0	-
chr1	886506	886618	NM_015658_exon_7_0_chr1_886507_r	0	-
chr1	887379	887519	NM_015658_exon_8_0_chr1_887380_r	0	-
chr1	887791	887980	NM_015658_exon_9_0_chr1_887792_r	0	-
chr1	888554	888668	NM_015658_exon_10_0_chr1_888555_r	0	-
chr1	889161	889272	NM_015658_exon_11_0_chr1_889162_r	0	-
chr1	889383	889462	NM_015658_exon_12_0_chr1_889384_r	0	-
chr1	891302	891393	NM_015658_exon_13_0_chr1_891303_r	0	-
chr1	891474	891595	NM_015658_exon_14_0_chr1_891475_r	0	-
chr1	892273	892405	NM_015658_exon_15_0_chr1_892274_r	0	-
chr1	892478	892653	NM_015658_exon_16_0_chr1_892479_r	0	-
chr1	894308	894461	NM_015658_exon_17_0_chr1_894309_r	0	-
chr1	894594	894679	NM_015658_exon_18_0_chr1_894595_r	0	-
chr1	852197	853100	NR_122045_exon_0_0_chr1_852198_r	0	-
chr1	853401	853495	NR_122045_exon_1_0_chr1_853402_r	0	-
chr1	854204	854295	NR_122045_exon_2_0_chr1_854205_r	0	-
chr1	854714	855072	NR_122045_exon_3_0_chr1_854715_r	0	-
chr1	901876	901994	NM_032129_exon_0_0_chr1_901877_f	0	+
chr1	902083	902183	NM_032129_exon_1_0_chr1_902084_f	0	+
chr1	905656	905803	NM_032129_exon_2_0_chr1_905657_f	0	+
chr1	905900	905981	NM_032129_exon_3_0_chr1_905901_f	0	+
chr1	906065	906138	NM_032129_exon_4_0_chr1_906066_f	0	+
chr1	906258	906386	NM_032129_exon_5_0_chr1_906259_f	0	+
chr1	906492	906588	NM_032129_exon_6_0_chr1_906493_f	0	+
chr1	906703	906784	NM_032129_exon_7_0_chr1_906704_f	0	+
chr1	907454	907530	NM_032129_exon_8_0_chr1_907455_f	0	+
chr1	907667	907804	NM_032129_exon_9_0_chr1_907668_f	0	+
chr1	908240	908390	NM_032129_exon_10_0_chr1_908241_f	0	+
chr1	908565	908706	NM_032129_exon_11_0_chr1_908566_f	0	+
chr1	908879	909020	NM_032129_exon_12_0_chr1_908880_f	0	+
chr1	909212	909431	NM_032129_exon_13_0_chr1_909213_f	0	+
chr1	909695	909744	NM_032129_exon_14_0_chr1_909696_f	0	+
chr1	909821	910484	NM_032129_exon_15_0_chr1_909822_f	0	+
chr1	895966	896180	NM_198317_exon_0_0_chr1_895967_f	0	+
chr1	896672	896932	NM_198317_exon_1_0_chr1_896673_f	0	+
chr1	897008	897130	NM_198317_exon_2_0_chr1_897009_f	0	+
chr1	897205	897427	NM_198317_exon_3_0_chr1_897206_f	0	+
chr1	897734	897851	NM_198317_exon_4_0_chr1_897735_f	0	+
chr1	898083	898297	NM_198317_exon_5_0_chr1_898084_f	0	+
chr1	898488	898633	NM_198317_exon_6_0_chr1_898489_f	0	+
chr1	898716	898884	NM_198317_exon_7_0_chr1_898717_f	0	+
chr1	899299	899388	NM_198317_exon_8_0_chr1_899300_f	0	+
chr1	899486	899560	NM_198317_exon_9_0_chr1_899487_f	0	+
chr1	899728	899910	NM_198317_exon_10_0_chr1_899729_f	0	+
chr1	900342	901099	NM_198317_exon_11_0_chr1_900343_f	0	+
chr1	803450	804055	NR_027055_exon_0_0_chr1_803451_r	0	-
chr1	809491	810535	NR_027055_exon_1_0_chr1_809492_r	0	-
chr1	812125	812182	NR_027055_exon_2_0_chr1_812126_r	0	-
chr1	852197	853100	NR_026874_exon_0_0_chr1_852198_r	0	-
chr1	853401	853555	NR_026874_exon_1_0_chr1_853402_r	0	-
chr1	854204	854295	NR_026874_exon_2_0_chr1_854205_r	0	-
chr1	854714	855072	NR_026874_exon_3_0_chr1_854715_r	0	-
chr1	934341	934812	NM_021170_exon_0_0_chr1_934342_r	0	-
chr1	934905	934993	NM_021170_exon_1_0_chr1_934906_r	0	-
chr1	935071	935167	NM_021170_exon_2_0_chr1_935072_r	0	-
chr1	935245	935552	NM_021170_exon_3_0_chr1_935246_r	0	-
chr1	948876	948956	NM_005101_exon_0_0_chr1_948877_f	0	+
chr1	949363	949919	NM_005101_exon_1_0_chr1_949364_f	0	+
chr1	1007125	1007955	NM_001205252_exon_0_0_chr1_1007126_r	0	-
chr1	1009395	1009687	NM_001205252_exon_1_0_chr1_1009396_r	0	-
chr1	955502	955753	NM_198576_exon_0_0_chr1_955503_f	0	+
chr1	957580	957842	NM_198576_exon_1_0_chr1_957581_f	0	+
chr1	970656	970704	NM_198576_exon_2_0_chr1_970657_f	0	+
chr1	976044	976260	NM_198576_exon_3_0_chr1_976045_f	0	+
chr1	976552	976777	NM_198576_exon_4_0_chr1_976553_f	0	+
chr1	976857	977082	NM_198576_exon_5_0_chr1_976858_f	0	+
chr1	977335	977542	NM_198576_exon_6_0_chr1_977336_f	0	+
chr1	978618	978837	NM_198576_exon_7_0_chr1_978619_f	0	+
chr1	978917	979112	NM_198576_exon_8_0_chr1_978918_f	0	+
chr1	979202	979403	NM_198576_exon_9_0_chr1_979203_f	0	+
chr1	979488	979637	NM_198576_exon_10_0_chr1_979489_f	0	+
chr1	979713	979819	NM_198576_exon_11_0_chr1_979714_f	0	+
chr1	980540	980657	NM_198576_exon_12_0_chr1_980541_f	0	+
chr1	980738	980903	NM_198576_exon_13_0_chr1_980739_f	0	+
chr1	981112	981256	NM_198576_exon_14_0_chr1_981113_f	0	+
chr1	981343	981468	NM_198576_exon_15_0_chr1_981344_f	0	+
chr1	981539	981645	NM_198576_exon_16_0_chr1_981540_f	0	+
chr1	981776	982115	NM_198576_exon_17_0_chr1_981777_f	0	+
chr1	982199	982337	NM_198576_exon_18_0_chr1_982200_f	0	+
chr1	982706	982834	NM_198576_exon_19_0_chr1_982707_f	0	+
chr1	982952	983067	NM_198576_exon_20_0_chr1_982953_f	0	+
chr1	983155	983275	NM_198576_exon_21_0_chr1_983156_f	0	+
chr1	983391	983745	NM_198576_exon_22_0_chr1_983392_f	0	+
chr1	984246	984439	NM_198576_exon_23_0_chr1_984247_f	0	+
chr1	984615	984831	NM_198576_exon_24_0_chr1_984616_f	0	+
chr1	984945	985175	NM_198576_exon_25_0_chr1_984946_f	0	+
chr1	985282	985417	NM_198576_exon_26_0_chr1_985283_f	0	+
chr1	985612	985709	NM_198576_exon_27_0_chr1_985613_f	0	+
chr1	985806	985971	NM_198576_exon_28_0_chr1_985807_f	0	+
chr1	986105	986217	NM_198576_exon_29_0_chr1_986106_f	0	+
chr1	986632	986749	NM_198576_exon_30_0_chr1_986633_f	0	+
chr1	986832	987025	NM_198576_exon_31_0_chr1_986833_f	0	+
chr1	987107	987195	NM_198576_exon_32_0_chr1_987108_f	0	+
chr1	989132	989357	NM_198576_exon_33_0_chr1_989133_f	0	+
chr1	989827	989931	NM_198576_exon_34_0_chr1_989828_f	0	+
chr1	990203	991499	NM_198576_exon_35_0_chr1_990204_f	0	+
chr1	934343	934812	NM_001142467_exon_0_0_chr1_934344_r	0	-
chr1	934905	934993	NM_001142467_exon_1_0_chr1_934906_r	0	-
chr1	935071	935552	NM_001142467_exon_2_0_chr1_935072_r	0	-
chr1	995113	995226	NR_148960_exon_0_0_chr1_995114_f	0	+
chr1	995659	995773	NR_148960_exon_1_0_chr1_995660_f	0	+
chr1	998458	998581	NR_148960_exon_2_0_chr1_998459_f	0	+
chr1	1001209	1001833	NR_148960_exon_3_0_chr1_1001210_f	0	+
chr1	955502	955753	NM_001305275_exon_0_0_chr1_955503_f	0	+
chr1	957580	957842	NM_001305275_exon_1_0_chr1_957581_f	0	+
chr1	970656	970704	NM_001305275_exon_2_0_chr1_970657_f	0	+
chr1	976044	976260	NM_001305275_exon_3_0_chr1_976045_f	0	+
chr1	976552	976777	NM_001305275_exon_4_0_chr1_976553_f	0	+
chr1	976857	977082	NM_001305275_exon_5_0_chr1_976858_f	0	+
chr1	977335	977542	NM_001305275_exon_6_0_chr1_977336_f	0	+
chr1	978618	978837	NM_001305275_exon_7_0_chr1_978619_f	0	+
chr1	978917	979112	NM_001305275_exon_8_0_chr1_978918_f	0	+
chr1	979202	979403	NM_001305275_exon_9_0_chr1_979203_f	0	+
chr1	979488	979637	NM_001305275_exon_10_0_chr1_979489_f	0	+
chr1	979713	979819	NM_001305275_exon_11_0_chr1_979714_f	0	+
chr1	980540	980657	NM_001305275_exon_12_0_chr1_980541_f	0	+
chr1	980738	980903	NM_001305275_exon_13_0_chr1_980739_f	0	+
chr1	981112	981256	NM_001305275_exon_14_0_chr1_981113_f	0	+
chr1	981343	981468	NM_001305275_exon_15_0_chr1_981344_f	0	+
chr1	981539	981645	NM_001305275_exon_16_0_chr1_981540_f	0	+
chr1	981776	982115	NM_001305275_exon_17_0_chr1_981777_f	0	+
chr1	982199	982337	NM_001305275_exon_18_0_chr1_982200_f	0	+
chr1	982706	982834	NM_001305275_exon_19_0_chr1_982707_f	0	+
chr1	982952	983067	NM_001305275_exon_20_0_chr1_982953_f	0	+
chr1	983155	983275	NM_001305275_exon_21_0_chr1_983156_f	0	+
chr1	983391	983745	NM_001305275_exon_22_0_chr1_983392_f	0	+
chr1	984246	984439	NM_001305275_exon_23_0_chr1_984247_f	0	+
chr1	984615	984831	NM_001305275_exon_24_0_chr1_984616_f	0	+
chr1	984945	985175	NM_001305275_exon_25_0_chr1_984946_f	0	+
chr1	985282	985417	NM_001305275_exon_26_0_chr1_985283_f	0	+
chr1	985612	985709	NM_001305275_exon_27_0_chr1_985613_f	0	+
chr1	985806	985971	NM_001305275_exon_28_0_chr1_985807_f	0	+
chr1	986105	986217	NM_001305275_exon_29_0_chr1_986106_f	0	+
chr1	986621	986630	NM_001305275_exon_30_0_chr1_986622_f	0	+
chr1	986630	986749	NM_001305275_exon_31_0_chr1_986631_f	0	+
chr1	986832	987025	NM_001305275_exon_32_0_chr1_986833_f	0	+
chr1	987107	987195	NM_001305275_exon_33_0_chr1_987108_f	0	+
chr1	987372	987396	NM_001305275_exon_34_0_chr1_987373_f	0	+
chr1	988840	988873	NM_001305275_exon_35_0_chr1_988841_f	0	+
chr1	989132	989357	NM_001305275_exon_36_0_chr1_989133_f	0	+
chr1	989827	989931	NM_001305275_exon_37_0_chr1_989828_f	0	+
chr1	990203	991499	NM_001305275_exon_38_0_chr1_990204_f	0	+
chr1	969372	970083	NM_001364727_exon_0_0_chr1_969373_f	0	+
chr1	970656	970704	NM_001364727_exon_1_0_chr1_970657_f	0	+
chr1	976044	976260	NM_001364727_exon_2_0_chr1_976045_f	0	+
chr1	976552	976777	NM_001364727_exon_3_0_chr1_976553_f	0	+
chr1	976857	977082	NM_001364727_exon_4_0_chr1_976858_f	0	+
chr1	977335	977542	NM_001364727_exon_5_0_chr1_977336_f	0	+
chr1	978618	978837	NM_001364727_exon_6_0_chr1_978619_f	0	+
chr1	978917	979112	NM_001364727_exon_7_0_chr1_978918_f	0	+
chr1	979202	979403	NM_001364727_exon_8_0_chr1_979203_f	0	+
chr1	979488	979637	NM_001364727_exon_9_0_chr1_979489_f	0	+
chr1	979713	979819	NM_001364727_exon_10_0_chr1_979714_f	0	+
chr1	980540	980657	NM_001364727_exon_11_0_chr1_980541_f	0	+
chr1	980738	980903	NM_001364727_exon_12_0_chr1_980739_f	0	+
chr1	981112	981256	NM_001364727_exon_13_0_chr1_981113_f	0	+
chr1	981343	981468	NM_001364727_exon_14_0_chr1_981344_f	0	+
chr1	981539	981645	NM_001364727_exon_15_0_chr1_981540_f	0	+
chr1	981776	982115	NM_001364727_exon_16_0_chr1_981777_f	0	+
chr1	982199	982337	NM_001364727_exon_17_0_chr1_982200_f	0	+
chr1	982706	982834	NM_001364727_exon_18_0_chr1_982707_f	0	+
chr1	982952	983067	NM_001364727_exon_19_0_chr1_982953_f	0	+
chr1	983155	983275	NM_001364727_exon_20_0_chr1_983156_f	0	+
chr1	983391	983745	NM_001364727_exon_21_0_chr1_983392_f	0	+
chr1	984246	984439	NM_001364727_exon_22_0_chr1_984247_f	0	+
chr1	984615	984831	NM_001364727_exon_23_0_chr1_984616_f	0	+
chr1	984945	985175	NM_001364727_exon_24_0_chr1_984946_f	0	+
chr1	985282	985417	NM_001364727_exon_25_0_chr1_985283_f	0	+
chr1	985612	985709	NM_001364727_exon_26_0_chr1_985613_f	0	+
chr1	985806	985971	NM_001364727_exon_27_0_chr1_985807_f	0	+
chr1	986105	986217	NM_001364727_exon_28_0_chr1_986106_f	0	+
chr1	986621	986630	NM_001364727_exon_29_0_chr1_986622_f	0	+
chr1	986630	986749	NM_001364727_exon_30_0_chr1_986631_f	0	+
chr1	986832	987025	NM_001364727_exon_31_0_chr1_986833_f	0	+
chr1	987107	987195	NM_001364727_exon_32_0_chr1_987108_f	0	+
chr1	989132	989357	NM_001364727_exon_33_0_chr1_989133_f	0	+
chr1	989827	989931	NM_001364727_exon_34_0_chr1_989828_f	0	+
chr1	990203	991499	NM_001364727_exon_35_0_chr1_990204_f	0	+
chr1	1109285	1109306	NM_001130045_exon_0_0_chr1_1109286_f	0	+
chr1	1109664	1109701	NM_001130045_exon_1_0_chr1_1109665_f	0	+
chr1	1109803	1109869	NM_001130045_exon_2_0_chr1_1109804_f	0	+
chr1	1114568	1114713	NM_001130045_exon_3_0_chr1_1114569_f	0	+
chr1	1115036	1115117	NM_001130045_exon_4_0_chr1_1115037_f	0	+
chr1	1115413	1115720	NM_001130045_exon_5_0_chr1_1115414_f	0	+
chr1	1115862	1115981	NM_001130045_exon_6_0_chr1_1115863_f	0	+
chr1	1116110	1116240	NM_001130045_exon_7_0_chr1_1116111_f	0	+
chr1	1117120	1117195	NM_001130045_exon_8_0_chr1_1117121_f	0	+
chr1	1117740	1117826	NM_001130045_exon_9_0_chr1_1117741_f	0	+
chr1	1118255	1118427	NM_001130045_exon_10_0_chr1_1118256_f	0	+
chr1	1119299	1119471	NM_001130045_exon_11_0_chr1_1119300_f	0	+
chr1	1120348	1120489	NM_001130045_exon_12_0_chr1_1120349_f	0	+
chr1	1131979	1132096	NM_001130045_exon_13_0_chr1_1131980_f	0	+
chr1	1132472	1132566	NM_001130045_exon_14_0_chr1_1132473_f	0	+
chr1	1132817	1133313	NM_001130045_exon_15_0_chr1_1132818_f	0	+
chr1	1152287	1153184	NM_016547_exon_0_0_chr1_1152288_r	0	-
chr1	1153837	1154013	NM_016547_exon_1_0_chr1_1153838_r	0	-
chr1	1154148	1154307	NM_016547_exon_2_0_chr1_1154149_r	0	-
chr1	1158623	1158737	NM_016547_exon_3_0_chr1_1158624_r	0	-
chr1	1159211	1159348	NM_016547_exon_4_0_chr1_1159212_r	0	-
chr1	1163847	1164326	NM_016547_exon_5_0_chr1_1163848_r	0	-
chr1	1167271	1167447	NM_016547_exon_6_0_chr1_1167272_r	0	-
chr1	1152287	1153068	NM_016176_exon_0_0_chr1_1152288_r	0	-
chr1	1153837	1154013	NM_016176_exon_1_0_chr1_1153838_r	0	-
chr1	1154148	1154307	NM_016176_exon_2_0_chr1_1154149_r	0	-
chr1	1158623	1158737	NM_016176_exon_3_0_chr1_1158624_r	0	-
chr1	1159211	1159348	NM_016176_exon_4_0_chr1_1159212_r	0	-
chr1	1163847	1164326	NM_016176_exon_5_0_chr1_1163848_r	0	-
chr1	1167271	1167447	NM_016176_exon_6_0_chr1_1167272_r	0	-
chr1	1104384	1104467	NR_029957_exon_0_0_chr1_1104385_f	0	+
chr1	1138887	1139348	NM_004195_exon_0_0_chr1_1138888_r	0	-
chr1	1139413	1139616	NM_004195_exon_1_0_chr1_1139414_r	0	-
chr1	1139778	1139866	NM_004195_exon_2_0_chr1_1139779_r	0	-
chr1	1140749	1140872	NM_004195_exon_3_0_chr1_1140750_r	0	-
chr1	1141764	1142089	NM_004195_exon_4_0_chr1_1141765_r	0	-
chr1	1103242	1103332	NR_029834_exon_0_0_chr1_1103243_f	0	+
chr1	1072396	1072490	NR_038869_exon_0_0_chr1_1072397_f	0	+
chr1	1076204	1076412	NR_038869_exon_1_0_chr1_1076205_f	0	+
chr1	1078118	1079434	NR_038869_exon_2_0_chr1_1078119_f	0	+
chr1	1146705	1147005	NM_003327_exon_0_0_chr1_1146706_r	0	-
chr1	1147083	1147212	NM_003327_exon_1_0_chr1_1147084_r	0	-
chr1	1147321	1147518	NM_003327_exon_2_0_chr1_1147322_r	0	-
chr1	1148017	1148084	NM_003327_exon_3_0_chr1_1148018_r	0	-
chr1	1148371	1148473	NM_003327_exon_4_0_chr1_1148372_r	0	-
chr1	1149042	1149165	NM_003327_exon_5_0_chr1_1149043_r	0	-
chr1	1149362	1149548	NM_003327_exon_6_0_chr1_1149363_r	0	-
chr1	1102483	1102578	NR_029639_exon_0_0_chr1_1102484_f	0	+
chr1	1138887	1139340	NM_148901_exon_0_0_chr1_1138888_r	0	-
chr1	1139778	1139866	NM_148901_exon_1_0_chr1_1139779_r	0	-
chr1	1140749	1140872	NM_148901_exon_2_0_chr1_1140750_r	0	-
chr1	1141764	1142089	NM_148901_exon_3_0_chr1_1141765_r	0	-
chr1	1115076	1115233	NM_153254_exon_0_0_chr1_1115077_f	0	+
chr1	1115413	1115720	NM_153254_exon_1_0_chr1_1115414_f	0	+
chr1	1115862	1115981	NM_153254_exon_2_0_chr1_1115863_f	0	+
chr1	1116110	1116240	NM_153254_exon_3_0_chr1_1116111_f	0	+
chr1	1117120	1117195	NM_153254_exon_4_0_chr1_1117121_f	0	+
chr1	1117740	1117826	NM_153254_exon_5_0_chr1_1117741_f	0	+
chr1	1118255	1118427	NM_153254_exon_6_0_chr1_1118256_f	0	+
chr1	1119299	1119471	NM_153254_exon_7_0_chr1_1119300_f	0	+
chr1	1120348	1121243	NM_153254_exon_8_0_chr1_1120349_f	0	+
chr1	1138887	1139348	NM_148902_exon_0_0_chr1_1138888_r	0	-
chr1	1139434	1139616	NM_148902_exon_1_0_chr1_1139435_r	0	-
chr1	1139778	1139866	NM_148902_exon_2_0_chr1_1139779_r	0	-
chr1	1140749	1140872	NM_148902_exon_3_0_chr1_1140750_r	0	-
chr1	1141764	1142089	NM_148902_exon_4_0_chr1_1141765_r	0	-
chr1	1167616	1170420	NM_080605_exon_0_0_chr1_1167617_f	0	+
chr1	1275029	1275088	NR_106866_exon_0_0_chr1_1275030_r	0	-
chr1	1243959	1244100	NR_144369_exon_0_0_chr1_1243960_f	0	+
chr1	1244465	1244653	NR_144369_exon_1_0_chr1_1244466_f	0	+
chr1	1244833	1244983	NR_144369_exon_2_0_chr1_1244834_f	0	+
chr1	1245060	1245231	NR_144369_exon_3_0_chr1_1245061_f	0	+
chr1	1246013	1246068	NR_144369_exon_4_0_chr1_1246014_f	0	+
chr1	1246288	1246451	NR_144369_exon_5_0_chr1_1246289_f	0	+
chr1	1246709	1247057	NR_144369_exon_6_0_chr1_1246710_f	0	+
chr1	1270657	1271895	NM_004421_exon_0_0_chr1_1270658_r	0	-
chr1	1273356	1273563	NM_004421_exon_1_0_chr1_1273357_r	0	-
chr1	1273648	1273816	NM_004421_exon_2_0_chr1_1273649_r	0	-
chr1	1273901	1274033	NM_004421_exon_3_0_chr1_1273902_r	0	-
chr1	1274741	1274819	NM_004421_exon_4_0_chr1_1274742_r	0	-
chr1	1274961	1275029	NM_004421_exon_5_0_chr1_1274962_r	0	-
chr1	1275115	1275192	NM_004421_exon_6_0_chr1_1275116_r	0	-
chr1	1275417	1275557	NM_004421_exon_7_0_chr1_1275418_r	0	-
chr1	1275626	1275696	NM_004421_exon_8_0_chr1_1275627_r	0	-
chr1	1275789	1275883	NM_004421_exon_9_0_chr1_1275790_r	0	-
chr1	1277046	1277185	NM_004421_exon_10_0_chr1_1277047_r	0	-
chr1	1277432	1277536	NM_004421_exon_11_0_chr1_1277433_r	0	-
chr1	1277742	1277864	NM_004421_exon_12_0_chr1_1277743_r	0	-
chr1	1278068	1278138	NM_004421_exon_13_0_chr1_1278069_r	0	-
chr1	1284275	1284492	NM_004421_exon_14_0_chr1_1284276_r	0	-
chr1	1189291	1190867	NM_194315_exon_0_0_chr1_1189292_r	0	-
chr1	1191424	1191505	NM_194315_exon_1_0_chr1_1191425_r	0	-
chr1	1192371	1192510	NM_194315_exon_2_0_chr1_1192372_r	0	-
chr1	1192587	1192690	NM_194315_exon_3_0_chr1_1192588_r	0	-
chr1	1198725	1198766	NM_194315_exon_4_0_chr1_1198726_r	0	-
chr1	1200162	1200210	NM_194315_exon_5_0_chr1_1200163_r	0	-
chr1	1203241	1203372	NM_194315_exon_6_0_chr1_1203242_r	0	-
chr1	1209045	1209234	NM_194315_exon_7_0_chr1_1209046_r	0	-
chr1	1227763	1229088	NM_030649_exon_0_0_chr1_1227764_r	0	-
chr1	1229202	1229313	NM_030649_exon_1_0_chr1_1229203_r	0	-
chr1	1229469	1229579	NM_030649_exon_2_0_chr1_1229470_r	0	-
chr1	1229781	1230008	NM_030649_exon_3_0_chr1_1229782_r	0	-
chr1	1230097	1230196	NM_030649_exon_4_0_chr1_1230098_r	0	-
chr1	1230826	1230934	NM_030649_exon_5_0_chr1_1230827_r	0	-
chr1	1231115	1231318	NM_030649_exon_6_0_chr1_1231116_r	0	-
chr1	1231394	1231489	NM_030649_exon_7_0_chr1_1231395_r	0	-
chr1	1231590	1231660	NM_030649_exon_8_0_chr1_1231591_r	0	-
chr1	1231804	1232013	NM_030649_exon_9_0_chr1_1231805_r	0	-
chr1	1233201	1233313	NM_030649_exon_10_0_chr1_1233202_r	0	-
chr1	1233392	1233493	NM_030649_exon_11_0_chr1_1233393_r	0	-
chr1	1233749	1233801	NM_030649_exon_12_0_chr1_1233750_r	0	-
chr1	1233946	1234059	NM_030649_exon_13_0_chr1_1233947_r	0	-
chr1	1234724	1234736	NM_030649_exon_14_0_chr1_1234725_r	0	-
chr1	1235210	1235285	NM_030649_exon_15_0_chr1_1235211_r	0	-
chr1	1235352	1235448	NM_030649_exon_16_0_chr1_1235353_r	0	-
chr1	1235537	1235582	NM_030649_exon_17_0_chr1_1235538_r	0	-
chr1	1235888	1236072	NM_030649_exon_18_0_chr1_1235889_r	0	-
chr1	1237367	1237426	NM_030649_exon_19_0_chr1_1237368_r	0	-
chr1	1238301	1238355	NM_030649_exon_20_0_chr1_1238302_r	0	-
chr1	1238541	1238661	NM_030649_exon_21_0_chr1_1238542_r	0	-
chr1	1239465	1239523	NM_030649_exon_22_0_chr1_1239466_r	0	-
chr1	1243148	1243269	NM_030649_exon_23_0_chr1_1243149_r	0	-
chr1	1288068	1289009	NM_001282583_exon_0_0_chr1_1288069_r	0	-
chr1	1289227	1289308	NM_001282583_exon_1_0_chr1_1289228_r	0	-
chr1	1289409	1289486	NM_001282583_exon_2_0_chr1_1289410_r	0	-
chr1	1289572	1289612	NM_001282583_exon_3_0_chr1_1289573_r	0	-
chr1	1289733	1289889	NM_001282583_exon_4_0_chr1_1289734_r	0	-
chr1	1290061	1290532	NM_001282583_exon_5_0_chr1_1290062_r	0	-
chr1	1290623	1290725	NM_001282583_exon_6_0_chr1_1290624_r	0	-
chr1	1290829	1291132	NM_001282583_exon_7_0_chr1_1290830_r	0	-
chr1	1292060	1292084	NM_001282583_exon_8_0_chr1_1292061_r	0	-
chr1	1296621	1297157	NM_001282583_exon_9_0_chr1_1296622_r	0	-
chr1	1266725	1266916	NM_152228_exon_0_0_chr1_1266726_f	0	+
chr1	1267017	1267318	NM_152228_exon_1_0_chr1_1267018_f	0	+
chr1	1267403	1268186	NM_152228_exon_2_0_chr1_1267404_f	0	+
chr1	1268300	1268504	NM_152228_exon_3_0_chr1_1268301_f	0	+
chr1	1268638	1268759	NM_152228_exon_4_0_chr1_1268639_f	0	+
chr1	1268885	1270700	NM_152228_exon_5_0_chr1_1268886_f	0	+
chr1	1246964	1247304	NM_001256463_exon_0_0_chr1_1246965_r	0	-
chr1	1247397	1247527	NM_001256463_exon_1_0_chr1_1247398_r	0	-
chr1	1247605	1247748	NM_001256463_exon_2_0_chr1_1247606_r	0	-
chr1	1247819	1247881	NM_001256463_exon_3_0_chr1_1247820_r	0	-
chr1	1247972	1248080	NM_001256463_exon_4_0_chr1_1247973_r	0	-
chr1	1248166	1248329	NM_001256463_exon_5_0_chr1_1248167_r	0	-
chr1	1248414	1248504	NM_001256463_exon_6_0_chr1_1248415_r	0	-
chr1	1248888	1248972	NM_001256463_exon_7_0_chr1_1248889_r	0	-
chr1	1249111	1249301	NM_001256463_exon_8_0_chr1_1249112_r	0	-
chr1	1249680	1249745	NM_001256463_exon_9_0_chr1_1249681_r	0	-
chr1	1250203	1250342	NM_001256463_exon_10_0_chr1_1250204_r	0	-
chr1	1250783	1250818	NM_001256463_exon_11_0_chr1_1250784_r	0	-
chr1	1250899	1250998	NM_001256463_exon_12_0_chr1_1250900_r	0	-
chr1	1256375	1256473	NM_001256463_exon_13_0_chr1_1256376_r	0	-
chr1	1259960	1260067	NM_001256463_exon_14_0_chr1_1259961_r	0	-
chr1	1246964	1247304	NM_001256462_exon_0_0_chr1_1246965_r	0	-
chr1	1247397	1247527	NM_001256462_exon_1_0_chr1_1247398_r	0	-
chr1	1247605	1247748	NM_001256462_exon_2_0_chr1_1247606_r	0	-
chr1	1247819	1247881	NM_001256462_exon_3_0_chr1_1247820_r	0	-
chr1	1247972	1248080	NM_001256462_exon_4_0_chr1_1247973_r	0	-
chr1	1248166	1248329	NM_001256462_exon_5_0_chr1_1248167_r	0	-
chr1	1248414	1248504	NM_001256462_exon_6_0_chr1_1248415_r	0	-
chr1	1248888	1248972	NM_001256462_exon_7_0_chr1_1248889_r	0	-
chr1	1249111	1249301	NM_001256462_exon_8_0_chr1_1249112_r	0	-
chr1	1249680	1249745	NM_001256462_exon_9_0_chr1_1249681_r	0	-
chr1	1250203	1250342	NM_001256462_exon_10_0_chr1_1250204_r	0	-
chr1	1250783	1250818	NM_001256462_exon_11_0_chr1_1250784_r	0	-
chr1	1250899	1250994	NM_001256462_exon_12_0_chr1_1250900_r	0	-
chr1	1258556	1258667	NM_001256462_exon_13_0_chr1_1258557_r	0	-
chr1	1259960	1260067	NM_001256462_exon_14_0_chr1_1259961_r	0	-
chr1	1246964	1247304	NM_001256460_exon_0_0_chr1_1246965_r	0	-
chr1	1247397	1247527	NM_001256460_exon_1_0_chr1_1247398_r	0	-
chr1	1247605	1247748	NM_001256460_exon_2_0_chr1_1247606_r	0	-
chr1	1247819	1247881	NM_001256460_exon_3_0_chr1_1247820_r	0	-
chr1	1247972	1248080	NM_001256460_exon_4_0_chr1_1247973_r	0	-
chr1	1248166	1248329	NM_001256460_exon_5_0_chr1_1248167_r	0	-
chr1	1248414	1248504	NM_001256460_exon_6_0_chr1_1248415_r	0	-
chr1	1248888	1248972	NM_001256460_exon_7_0_chr1_1248889_r	0	-
chr1	1249111	1249301	NM_001256460_exon_8_0_chr1_1249112_r	0	-
chr1	1249680	1249745	NM_001256460_exon_9_0_chr1_1249681_r	0	-
chr1	1250203	1250342	NM_001256460_exon_10_0_chr1_1250204_r	0	-
chr1	1250783	1250818	NM_001256460_exon_11_0_chr1_1250784_r	0	-
chr1	1250899	1250998	NM_001256460_exon_12_0_chr1_1250900_r	0	-
chr1	1254675	1254904	NM_001256460_exon_13_0_chr1_1254676_r	0	-
chr1	1255835	1255909	NM_001256460_exon_14_0_chr1_1255836_r	0	-
chr1	1256375	1256473	NM_001256460_exon_15_0_chr1_1256376_r	0	-
chr1	1258560	1258667	NM_001256460_exon_16_0_chr1_1258561_r	0	-
chr1	1259960	1260067	NM_001256460_exon_17_0_chr1_1259961_r	0	-
chr1	1246964	1247304	NM_001256456_exon_0_0_chr1_1246965_r	0	-
chr1	1247397	1247527	NM_001256456_exon_1_0_chr1_1247398_r	0	-
chr1	1247605	1247748	NM_001256456_exon_2_0_chr1_1247606_r	0	-
chr1	1247819	1247881	NM_001256456_exon_3_0_chr1_1247820_r	0	-
chr1	1247972	1248080	NM_001256456_exon_4_0_chr1_1247973_r	0	-
chr1	1248166	1248329	NM_001256456_exon_5_0_chr1_1248167_r	0	-
chr1	1248414	1248504	NM_001256456_exon_6_0_chr1_1248415_r	0	-
chr1	1248888	1248972	NM_001256456_exon_7_0_chr1_1248889_r	0	-
chr1	1249111	1249301	NM_001256456_exon_8_0_chr1_1249112_r	0	-
chr1	1249680	1249745	NM_001256456_exon_9_0_chr1_1249681_r	0	-
chr1	1250203	1250342	NM_001256456_exon_10_0_chr1_1250204_r	0	-
chr1	1250783	1250818	NM_001256456_exon_11_0_chr1_1250784_r	0	-
chr1	1250899	1250998	NM_001256456_exon_12_0_chr1_1250900_r	0	-
chr1	1254675	1254904	NM_001256456_exon_13_0_chr1_1254676_r	0	-
chr1	1255835	1255909	NM_001256456_exon_14_0_chr1_1255836_r	0	-
chr1	1256375	1256473	NM_001256456_exon_15_0_chr1_1256376_r	0	-
chr1	1257287	1257364	NM_001256456_exon_16_0_chr1_1257288_r	0	-
chr1	1258271	1258667	NM_001256456_exon_17_0_chr1_1258272_r	0	-
chr1	1259960	1260067	NM_001256456_exon_18_0_chr1_1259961_r	0	-
chr1	1288068	1289009	NM_001282584_exon_0_0_chr1_1288069_r	0	-
chr1	1289227	1289308	NM_001282584_exon_1_0_chr1_1289228_r	0	-
chr1	1289409	1289486	NM_001282584_exon_2_0_chr1_1289410_r	0	-
chr1	1289572	1289612	NM_001282584_exon_3_0_chr1_1289573_r	0	-
chr1	1289733	1289889	NM_001282584_exon_4_0_chr1_1289734_r	0	-
chr1	1290061	1290532	NM_001282584_exon_5_0_chr1_1290062_r	0	-
chr1	1290623	1290725	NM_001282584_exon_6_0_chr1_1290624_r	0	-
chr1	1292060	1292084	NM_001282584_exon_7_0_chr1_1292061_r	0	-
chr1	1293835	1294174	NM_001282584_exon_8_0_chr1_1293836_r	0	-
chr1	1189291	1190867	NM_058167_exon_0_0_chr1_1189292_r	0	-
chr1	1191424	1191505	NM_058167_exon_1_0_chr1_1191425_r	0	-
chr1	1192371	1192510	NM_058167_exon_2_0_chr1_1192372_r	0	-
chr1	1192587	1192690	NM_058167_exon_3_0_chr1_1192588_r	0	-
chr1	1198725	1198766	NM_058167_exon_4_0_chr1_1198726_r	0	-
chr1	1203241	1203372	NM_058167_exon_5_0_chr1_1203242_r	0	-
chr1	1209045	1209234	NM_058167_exon_6_0_chr1_1209046_r	0	-
chr1	1260142	1260482	NM_001029885_exon_0_0_chr1_1260143_f	0	+
chr1	1262215	1262412	NM_001029885_exon_1_0_chr1_1262216_f	0	+
chr1	1262620	1264276	NM_001029885_exon_2_0_chr1_1262621_f	0	+
chr1	1270657	1271895	NM_001330311_exon_0_0_chr1_1270658_r	0	-
chr1	1273356	1273563	NM_001330311_exon_1_0_chr1_1273357_r	0	-
chr1	1273648	1273816	NM_001330311_exon_2_0_chr1_1273649_r	0	-
chr1	1273901	1274033	NM_001330311_exon_3_0_chr1_1273902_r	0	-
chr1	1274666	1274819	NM_001330311_exon_4_0_chr1_1274667_r	0	-
chr1	1274961	1275029	NM_001330311_exon_5_0_chr1_1274962_r	0	-
chr1	1275115	1275192	NM_001330311_exon_6_0_chr1_1275116_r	0	-
chr1	1275417	1275557	NM_001330311_exon_7_0_chr1_1275418_r	0	-
chr1	1275626	1275696	NM_001330311_exon_8_0_chr1_1275627_r	0	-
chr1	1275789	1275883	NM_001330311_exon_9_0_chr1_1275790_r	0	-
chr1	1277046	1277185	NM_001330311_exon_10_0_chr1_1277047_r	0	-
chr1	1277432	1277536	NM_001330311_exon_11_0_chr1_1277433_r	0	-
chr1	1277742	1277864	NM_001330311_exon_12_0_chr1_1277743_r	0	-
chr1	1278068	1278138	NM_001330311_exon_13_0_chr1_1278069_r	0	-
chr1	1284275	1284492	NM_001330311_exon_14_0_chr1_1284276_r	0	-
chr1	1215815	1216046	NM_001130413_exon_0_0_chr1_1215816_f	0	+
chr1	1216605	1216677	NM_001130413_exon_1_0_chr1_1216606_f	0	+
chr1	1216790	1216990	NM_001130413_exon_2_0_chr1_1216791_f	0	+
chr1	1217621	1217695	NM_001130413_exon_3_0_chr1_1217622_f	0	+
chr1	1219357	1219470	NM_001130413_exon_4_0_chr1_1219358_f	0	+
chr1	1220950	1221044	NM_001130413_exon_5_0_chr1_1220951_f	0	+
chr1	1221305	1221658	NM_001130413_exon_6_0_chr1_1221306_f	0	+
chr1	1222147	1222355	NM_001130413_exon_7_0_chr1_1222148_f	0	+
chr1	1222488	1222679	NM_001130413_exon_8_0_chr1_1222489_f	0	+
chr1	1222887	1222976	NM_001130413_exon_9_0_chr1_1222888_f	0	+
chr1	1223052	1223216	NM_001130413_exon_10_0_chr1_1223053_f	0	+
chr1	1223318	1223417	NM_001130413_exon_11_0_chr1_1223319_f	0	+
chr1	1225650	1225768	NM_001130413_exon_12_0_chr1_1225651_f	0	+
chr1	1225856	1225935	NM_001130413_exon_13_0_chr1_1225857_f	0	+
chr1	1226016	1226074	NM_001130413_exon_14_0_chr1_1226017_f	0	+
chr1	1226274	1226333	NM_001130413_exon_15_0_chr1_1226275_f	0	+
chr1	1226444	1226520	NM_001130413_exon_16_0_chr1_1226445_f	0	+
chr1	1226633	1227409	NM_001130413_exon_17_0_chr1_1226634_f	0	+
chr1	1231489	1231550	NR_106784_exon_0_0_chr1_1231490_r	0	-
chr1	1247881	1247946	NR_106785_exon_0_0_chr1_1247882_r	0	-
chr1	1189291	1190867	NM_194458_exon_0_0_chr1_1189292_r	0	-
chr1	1191424	1191505	NM_194458_exon_1_0_chr1_1191425_r	0	-
chr1	1192371	1192510	NM_194458_exon_2_0_chr1_1192372_r	0	-
chr1	1192587	1192690	NM_194458_exon_3_0_chr1_1192588_r	0	-
chr1	1198725	1198766	NM_194458_exon_4_0_chr1_1198726_r	0	-
chr1	1203112	1203372	NM_194458_exon_5_0_chr1_1203113_r	0	-
chr1	1209045	1209234	NM_194458_exon_6_0_chr1_1209046_r	0	-
chr1	1189291	1190867	NM_194457_exon_0_0_chr1_1189292_r	0	-
chr1	1191424	1191505	NM_194457_exon_1_0_chr1_1191425_r	0	-
chr1	1192371	1192510	NM_194457_exon_2_0_chr1_1192372_r	0	-
chr1	1192587	1192690	NM_194457_exon_3_0_chr1_1192588_r	0	-
chr1	1198725	1198766	NM_194457_exon_4_0_chr1_1198726_r	0	-
chr1	1209045	1209234	NM_194457_exon_5_0_chr1_1209046_r	0	-
chr1	1243959	1244100	NM_001346116_exon_0_0_chr1_1243960_f	0	+
chr1	1244294	1244352	NM_001346116_exon_1_0_chr1_1244295_f	0	+
chr1	1244465	1244653	NM_001346116_exon_2_0_chr1_1244466_f	0	+
chr1	1244833	1244983	NM_001346116_exon_3_0_chr1_1244834_f	0	+
chr1	1245060	1245231	NM_001346116_exon_4_0_chr1_1245061_f	0	+
chr1	1246013	1246068	NM_001346116_exon_5_0_chr1_1246014_f	0	+
chr1	1246219	1246451	NM_001346116_exon_6_0_chr1_1246220_f	0	+
chr1	1246709	1247057	NM_001346116_exon_7_0_chr1_1246710_f	0	+
chr1	1288068	1288712	NM_001282585_exon_0_0_chr1_1288069_r	0	-
chr1	1289227	1289326	NM_001282585_exon_1_0_chr1_1289228_r	0	-
chr1	1289409	1289486	NM_001282585_exon_2_0_chr1_1289410_r	0	-
chr1	1289572	1289612	NM_001282585_exon_3_0_chr1_1289573_r	0	-
chr1	1289733	1289889	NM_001282585_exon_4_0_chr1_1289734_r	0	-
chr1	1290061	1290532	NM_001282585_exon_5_0_chr1_1290062_r	0	-
chr1	1290623	1290725	NM_001282585_exon_6_0_chr1_1290624_r	0	-
chr1	1290829	1291132	NM_001282585_exon_7_0_chr1_1290830_r	0	-
chr1	1292060	1292084	NM_001282585_exon_8_0_chr1_1292061_r	0	-
chr1	1293835	1293927	NM_001282585_exon_9_0_chr1_1293836_r	0	-
chr1	1288068	1289009	NM_001282582_exon_0_0_chr1_1288069_r	0	-
chr1	1289227	1289308	NM_001282582_exon_1_0_chr1_1289228_r	0	-
chr1	1289409	1289486	NM_001282582_exon_2_0_chr1_1289410_r	0	-
chr1	1289572	1289612	NM_001282582_exon_3_0_chr1_1289573_r	0	-
chr1	1289733	1289889	NM_001282582_exon_4_0_chr1_1289734_r	0	-
chr1	1290061	1290532	NM_001282582_exon_5_0_chr1_1290062_r	0	-
chr1	1290623	1290725	NM_001282582_exon_6_0_chr1_1290624_r	0	-
chr1	1290829	1291132	NM_001282582_exon_7_0_chr1_1290830_r	0	-
chr1	1292060	1292084	NM_001282582_exon_8_0_chr1_1292061_r	0	-
chr1	1293835	1293927	NM_001282582_exon_9_0_chr1_1293836_r	0	-
chr1	1298896	1298921	NM_001282582_exon_10_0_chr1_1298897_r	0	-
chr1	1215815	1216046	NR_037668_exon_0_0_chr1_1215816_f	0	+
chr1	1216605	1216677	NR_037668_exon_1_0_chr1_1216606_f	0	+
chr1	1216790	1216990	NR_037668_exon_2_0_chr1_1216791_f	0	+
chr1	1217621	1217695	NR_037668_exon_3_0_chr1_1217622_f	0	+
chr1	1219357	1219470	NR_037668_exon_4_0_chr1_1219358_f	0	+
chr1	1221305	1221658	NR_037668_exon_5_0_chr1_1221306_f	0	+
chr1	1222147	1222355	NR_037668_exon_6_0_chr1_1222148_f	0	+
chr1	1222488	1222679	NR_037668_exon_7_0_chr1_1222489_f	0	+
chr1	1222887	1222976	NR_037668_exon_8_0_chr1_1222888_f	0	+
chr1	1223052	1223216	NR_037668_exon_9_0_chr1_1223053_f	0	+
chr1	1223318	1223417	NR_037668_exon_10_0_chr1_1223319_f	0	+
chr1	1225650	1225768	NR_037668_exon_11_0_chr1_1225651_f	0	+
chr1	1225856	1225935	NR_037668_exon_12_0_chr1_1225857_f	0	+
chr1	1226016	1226074	NR_037668_exon_13_0_chr1_1226017_f	0	+
chr1	1226274	1226333	NR_037668_exon_14_0_chr1_1226275_f	0	+
chr1	1226444	1226520	NR_037668_exon_15_0_chr1_1226445_f	0	+
chr1	1226633	1227409	NR_037668_exon_16_0_chr1_1226634_f	0	+
chr1	1240108	1240192	NR_145806_exon_0_0_chr1_1240109_r	0	-
chr1	1246964	1247304	NM_017871_exon_0_0_chr1_1246965_r	0	-
chr1	1247397	1247527	NM_017871_exon_1_0_chr1_1247398_r	0	-
chr1	1247605	1247748	NM_017871_exon_2_0_chr1_1247606_r	0	-
chr1	1247819	1247881	NM_017871_exon_3_0_chr1_1247820_r	0	-
chr1	1247972	1248080	NM_017871_exon_4_0_chr1_1247973_r	0	-
chr1	1248166	1248329	NM_017871_exon_5_0_chr1_1248167_r	0	-
chr1	1248414	1248504	NM_017871_exon_6_0_chr1_1248415_r	0	-
chr1	1248888	1248972	NM_017871_exon_7_0_chr1_1248889_r	0	-
chr1	1249111	1249301	NM_017871_exon_8_0_chr1_1249112_r	0	-
chr1	1249680	1249745	NM_017871_exon_9_0_chr1_1249681_r	0	-
chr1	1250203	1250342	NM_017871_exon_10_0_chr1_1250204_r	0	-
chr1	1250783	1250818	NM_017871_exon_11_0_chr1_1250784_r	0	-
chr1	1250899	1250998	NM_017871_exon_12_0_chr1_1250900_r	0	-
chr1	1254675	1254904	NM_017871_exon_13_0_chr1_1254676_r	0	-
chr1	1255835	1255909	NM_017871_exon_14_0_chr1_1255836_r	0	-
chr1	1256375	1256473	NM_017871_exon_15_0_chr1_1256376_r	0	-
chr1	1259960	1260067	NM_017871_exon_16_0_chr1_1259961_r	0	-
chr1	1288068	1289009	NM_032348_exon_0_0_chr1_1288069_r	0	-
chr1	1289227	1289308	NM_032348_exon_1_0_chr1_1289228_r	0	-
chr1	1289409	1289486	NM_032348_exon_2_0_chr1_1289410_r	0	-
chr1	1289572	1289612	NM_032348_exon_3_0_chr1_1289573_r	0	-
chr1	1289733	1289889	NM_032348_exon_4_0_chr1_1289734_r	0	-
chr1	1290061	1290532	NM_032348_exon_5_0_chr1_1290062_r	0	-
chr1	1290623	1290725	NM_032348_exon_6_0_chr1_1290624_r	0	-
chr1	1290829	1291132	NM_032348_exon_7_0_chr1_1290830_r	0	-
chr1	1292060	1292084	NM_032348_exon_8_0_chr1_1292061_r	0	-
chr1	1293835	1294174	NM_032348_exon_9_0_chr1_1293836_r	0	-
chr1	1243976	1244100	NM_153339_exon_0_0_chr1_1243977_f	0	+
chr1	1244294	1244352	NM_153339_exon_1_0_chr1_1244295_f	0	+
chr1	1244465	1244653	NM_153339_exon_2_0_chr1_1244466_f	0	+
chr1	1244833	1244983	NM_153339_exon_3_0_chr1_1244834_f	0	+
chr1	1245060	1245231	NM_153339_exon_4_0_chr1_1245061_f	0	+
chr1	1246013	1246068	NM_153339_exon_5_0_chr1_1246014_f	0	+
chr1	1246288	1246451	NM_153339_exon_6_0_chr1_1246289_f	0	+
chr1	1246709	1247057	NM_153339_exon_7_0_chr1_1246710_f	0	+
chr1	1309110	1309282	NM_001127230_exon_0_0_chr1_1309111_r	0	-
chr1	1309379	1309825	NM_001127230_exon_1_0_chr1_1309380_r	0	-
chr1	1310084	1310170	NM_001127230_exon_2_0_chr1_1310085_r	0	-
chr1	1310454	1310562	NM_001127230_exon_3_0_chr1_1310455_r	0	-
chr1	1309109	1309282	NM_001127229_exon_0_0_chr1_1309110_r	0	-
chr1	1309379	1309825	NM_001127229_exon_1_0_chr1_1309380_r	0	-
chr1	1310084	1310170	NM_001127229_exon_2_0_chr1_1310085_r	0	-
chr1	1310376	1310580	NM_001127229_exon_3_0_chr1_1310377_r	0	-
chr1	1365536	1366334	NR_125994_exon_0_0_chr1_1365537_r	0	-
chr1	1369557	1369953	NR_125994_exon_1_0_chr1_1369558_r	0	-
chr1	1365536	1366042	NR_125996_exon_0_0_chr1_1365537_r	0	-
chr1	1369567	1369953	NR_125996_exon_1_0_chr1_1369568_r	0	-
chr1	1365536	1366042	NR_125995_exon_0_0_chr1_1365537_r	0	-
chr1	1369557	1369953	NR_125995_exon_1_0_chr1_1369558_r	0	-
chr1	1321090	1322962	NR_146723_exon_0_0_chr1_1321091_r	0	-
chr1	1323156	1323249	NR_146723_exon_1_0_chr1_1323157_r	0	-
chr1	1323333	1323445	NR_146723_exon_2_0_chr1_1323334_r	0	-
chr1	1323871	1323890	NR_146723_exon_3_0_chr1_1323872_r	0	-
chr1	1324005	1324123	NR_146723_exon_4_0_chr1_1324006_r	0	-
chr1	1325609	1325751	NR_146723_exon_5_0_chr1_1325610_r	0	-
chr1	1325838	1325943	NR_146723_exon_6_0_chr1_1325839_r	0	-
chr1	1326145	1326955	NR_146723_exon_7_0_chr1_1326146_r	0	-
chr1	1328058	1328183	NR_146723_exon_8_0_chr1_1328059_r	0	-
chr1	1328775	1328840	NR_146723_exon_9_0_chr1_1328776_r	0	-
chr1	1330773	1330894	NR_146723_exon_10_0_chr1_1330774_r	0	-
chr1	1333612	1333722	NR_146723_exon_11_0_chr1_1333613_r	0	-
chr1	1333976	1334051	NR_146723_exon_12_0_chr1_1333977_r	0	-
chr1	1334398	1334722	NR_146723_exon_13_0_chr1_1334399_r	0	-
chr1	1321090	1322962	NM_030937_exon_0_0_chr1_1321091_r	0	-
chr1	1323156	1323249	NM_030937_exon_1_0_chr1_1323157_r	0	-
chr1	1323333	1323445	NM_030937_exon_2_0_chr1_1323334_r	0	-
chr1	1325609	1325751	NM_030937_exon_3_0_chr1_1325610_r	0	-
chr1	1325838	1325943	NM_030937_exon_4_0_chr1_1325839_r	0	-
chr1	1326145	1326245	NM_030937_exon_5_0_chr1_1326146_r	0	-
chr1	1328775	1328840	NM_030937_exon_6_0_chr1_1328776_r	0	-
chr1	1330773	1330894	NM_030937_exon_7_0_chr1_1330774_r	0	-
chr1	1333612	1333722	NM_030937_exon_8_0_chr1_1333613_r	0	-
chr1	1333976	1334051	NM_030937_exon_9_0_chr1_1333977_r	0	-
chr1	1334398	1334715	NM_030937_exon_10_0_chr1_1334399_r	0	-
chr1	1353799	1354929	NM_001145210_exon_0_0_chr1_1353800_r	0	-
chr1	1355431	1355972	NM_001145210_exon_1_0_chr1_1355432_r	0	-
chr1	1356176	1356385	NM_001145210_exon_2_0_chr1_1356177_r	0	-
chr1	1356512	1356824	NM_001145210_exon_3_0_chr1_1356513_r	0	-
chr1	1370902	1371201	NM_022834_exon_0_0_chr1_1370903_f	0	+
chr1	1372306	1372864	NM_022834_exon_1_0_chr1_1372307_f	0	+
chr1	1374460	1378262	NM_022834_exon_2_0_chr1_1374461_f	0	+
chr1	1385068	1386138	NM_001039211_exon_0_0_chr1_1385069_f	0	+
chr1	1387425	1387502	NM_001039211_exon_1_0_chr1_1387426_f	0	+
chr1	1387744	1387814	NM_001039211_exon_2_0_chr1_1387745_f	0	+
chr1	1389724	1389880	NM_001039211_exon_3_0_chr1_1389725_f	0	+
chr1	1390839	1390899	NM_001039211_exon_4_0_chr1_1390840_f	0	+
chr1	1391170	1391296	NM_001039211_exon_5_0_chr1_1391171_f	0	+
chr1	1391604	1391729	NM_001039211_exon_6_0_chr1_1391605_f	0	+
chr1	1392508	1392560	NM_001039211_exon_7_0_chr1_1392509_f	0	+
chr1	1394540	1394611	NM_001039211_exon_8_0_chr1_1394541_f	0	+
chr1	1396129	1396297	NM_001039211_exon_9_0_chr1_1396130_f	0	+
chr1	1397979	1398088	NM_001039211_exon_10_0_chr1_1397980_f	0	+
chr1	1403763	1405538	NM_001039211_exon_11_0_chr1_1403764_f	0	+
chr1	1334909	1335069	NR_015434_exon_0_0_chr1_1334910_f	0	+
chr1	1335537	1335683	NR_015434_exon_1_0_chr1_1335538_f	0	+
chr1	1335984	1337426	NR_015434_exon_2_0_chr1_1335985_f	0	+
chr1	1337275	1337636	NM_017971_exon_0_0_chr1_1337276_r	0	-
chr1	1341188	1341266	NM_017971_exon_1_0_chr1_1341189_r	0	-
chr1	1342288	1342399	NM_017971_exon_2_0_chr1_1342289_r	0	-
chr1	1342510	1342693	NM_017971_exon_3_0_chr1_1342511_r	0	-
chr1	1321090	1322962	NR_135154_exon_0_0_chr1_1321091_r	0	-
chr1	1323156	1323249	NR_135154_exon_1_0_chr1_1323157_r	0	-
chr1	1323333	1323445	NR_135154_exon_2_0_chr1_1323334_r	0	-
chr1	1324005	1324123	NR_135154_exon_3_0_chr1_1324006_r	0	-
chr1	1324329	1324427	NR_135154_exon_4_0_chr1_1324330_r	0	-
chr1	1325609	1325751	NR_135154_exon_5_0_chr1_1325610_r	0	-
chr1	1325838	1325943	NR_135154_exon_6_0_chr1_1325839_r	0	-
chr1	1326145	1328183	NR_135154_exon_7_0_chr1_1326146_r	0	-
chr1	1328775	1328840	NR_135154_exon_8_0_chr1_1328776_r	0	-
chr1	1330773	1330894	NR_135154_exon_9_0_chr1_1330774_r	0	-
chr1	1333612	1333722	NR_135154_exon_10_0_chr1_1333613_r	0	-
chr1	1333976	1334051	NR_135154_exon_11_0_chr1_1333977_r	0	-
chr1	1334398	1334718	NR_135154_exon_12_0_chr1_1334399_r	0	-
chr1	1321090	1322962	NM_001320153_exon_0_0_chr1_1321091_r	0	-
chr1	1323156	1323249	NM_001320153_exon_1_0_chr1_1323157_r	0	-
chr1	1323333	1323445	NM_001320153_exon_2_0_chr1_1323334_r	0	-
chr1	1325609	1325751	NM_001320153_exon_3_0_chr1_1325610_r	0	-
chr1	1325838	1325943	NM_001320153_exon_4_0_chr1_1325839_r	0	-
chr1	1326145	1326955	NM_001320153_exon_5_0_chr1_1326146_r	0	-
chr1	1328169	1328183	NM_001320153_exon_6_0_chr1_1328170_r	0	-
chr1	1328775	1328840	NM_001320153_exon_7_0_chr1_1328776_r	0	-
chr1	1330773	1330894	NM_001320153_exon_8_0_chr1_1330774_r	0	-
chr1	1333612	1333722	NM_001320153_exon_9_0_chr1_1333613_r	0	-
chr1	1333976	1334051	NM_001320153_exon_10_0_chr1_1333977_r	0	-
chr1	1334398	1334722	NM_001320153_exon_11_0_chr1_1334399_r	0	-
chr1	1337288	1337981	NM_001318485_exon_0_0_chr1_1337289_r	0	-
chr1	1341188	1341266	NM_001318485_exon_1_0_chr1_1341189_r	0	-
chr1	1342288	1342399	NM_001318485_exon_2_0_chr1_1342289_r	0	-
chr1	1342510	1342693	NM_001318485_exon_3_0_chr1_1342511_r	0	-
chr1	1407134	1407469	NM_031921_exon_0_0_chr1_1407135_f	0	+
chr1	1412653	1412730	NM_031921_exon_1_0_chr1_1412654_f	0	+
chr1	1414023	1414125	NM_031921_exon_2_0_chr1_1414024_f	0	+
chr1	1414428	1414488	NM_031921_exon_3_0_chr1_1414429_f	0	+
chr1	1416246	1416316	NM_031921_exon_4_0_chr1_1416247_f	0	+
chr1	1417517	1417683	NM_031921_exon_5_0_chr1_1417518_f	0	+
chr1	1417924	1417994	NM_031921_exon_6_0_chr1_1417925_f	0	+
chr1	1420395	1420551	NM_031921_exon_7_0_chr1_1420396_f	0	+
chr1	1421161	1421218	NM_031921_exon_8_0_chr1_1421162_f	0	+
chr1	1421489	1421615	NM_031921_exon_9_0_chr1_1421490_f	0	+
chr1	1421923	1422048	NM_031921_exon_10_0_chr1_1421924_f	0	+
chr1	1423242	1423294	NM_031921_exon_11_0_chr1_1423243_f	0	+
chr1	1424583	1424654	NM_031921_exon_12_0_chr1_1424584_f	0	+
chr1	1425636	1425804	NM_031921_exon_13_0_chr1_1425637_f	0	+
chr1	1425942	1426051	NM_031921_exon_14_0_chr1_1425943_f	0	+
chr1	1430864	1431584	NM_031921_exon_15_0_chr1_1430865_f	0	+
chr1	1321090	1322962	NM_001320155_exon_0_0_chr1_1321091_r	0	-
chr1	1323156	1323249	NM_001320155_exon_1_0_chr1_1323157_r	0	-
chr1	1323333	1323445	NM_001320155_exon_2_0_chr1_1323334_r	0	-
chr1	1325609	1325751	NM_001320155_exon_3_0_chr1_1325610_r	0	-
chr1	1325838	1325943	NM_001320155_exon_4_0_chr1_1325839_r	0	-
chr1	1326145	1326245	NM_001320155_exon_5_0_chr1_1326146_r	0	-
chr1	1328169	1328183	NM_001320155_exon_6_0_chr1_1328170_r	0	-
chr1	1328775	1328840	NM_001320155_exon_7_0_chr1_1328776_r	0	-
chr1	1330773	1330894	NM_001320155_exon_8_0_chr1_1330774_r	0	-
chr1	1333612	1333722	NM_001320155_exon_9_0_chr1_1333613_r	0	-
chr1	1333976	1334051	NM_001320155_exon_10_0_chr1_1333977_r	0	-
chr1	1334398	1334722	NM_001320155_exon_11_0_chr1_1334399_r	0	-
chr1	1361507	1361765	NM_001146685_exon_0_0_chr1_1361508_f	0	+
chr1	1362933	1363167	NM_001146685_exon_1_0_chr1_1362934_f	0	+
chr1	1413494	1414125	NM_001317238_exon_0_0_chr1_1413495_f	0	+
chr1	1414428	1414488	NM_001317238_exon_1_0_chr1_1414429_f	0	+
chr1	1416246	1416316	NM_001317238_exon_2_0_chr1_1416247_f	0	+
chr1	1417517	1417683	NM_001317238_exon_3_0_chr1_1417518_f	0	+
chr1	1417924	1417994	NM_001317238_exon_4_0_chr1_1417925_f	0	+
chr1	1420395	1420551	NM_001317238_exon_5_0_chr1_1420396_f	0	+
chr1	1421161	1421218	NM_001317238_exon_6_0_chr1_1421162_f	0	+
chr1	1421489	1421615	NM_001317238_exon_7_0_chr1_1421490_f	0	+
chr1	1421923	1422048	NM_001317238_exon_8_0_chr1_1421924_f	0	+
chr1	1423242	1423294	NM_001317238_exon_9_0_chr1_1423243_f	0	+
chr1	1424583	1424654	NM_001317238_exon_10_0_chr1_1424584_f	0	+
chr1	1425636	1425804	NM_001317238_exon_11_0_chr1_1425637_f	0	+
chr1	1425942	1426051	NM_001317238_exon_12_0_chr1_1425943_f	0	+
chr1	1430864	1431584	NM_001317238_exon_13_0_chr1_1430865_f	0	+
chr1	1327667	1328183	NM_001039577_exon_0_0_chr1_1327668_r	0	-
chr1	1328775	1328840	NM_001039577_exon_1_0_chr1_1328776_r	0	-
chr1	1330773	1330894	NM_001039577_exon_2_0_chr1_1330774_r	0	-
chr1	1333612	1333722	NM_001039577_exon_3_0_chr1_1333613_r	0	-
chr1	1333976	1334051	NM_001039577_exon_4_0_chr1_1333977_r	0	-
chr1	1334398	1334722	NM_001039577_exon_5_0_chr1_1334399_r	0	-
chr1	1321090	1322962	NM_001350498_exon_0_0_chr1_1321091_r	0	-
chr1	1323156	1323249	NM_001350498_exon_1_0_chr1_1323157_r	0	-
chr1	1323333	1323445	NM_001350498_exon_2_0_chr1_1323334_r	0	-
chr1	1325609	1325751	NM_001350498_exon_3_0_chr1_1325610_r	0	-
chr1	1325838	1325943	NM_001350498_exon_4_0_chr1_1325839_r	0	-
chr1	1326145	1326245	NM_001350498_exon_5_0_chr1_1326146_r	0	-
chr1	1328058	1328183	NM_001350498_exon_6_0_chr1_1328059_r	0	-
chr1	1328775	1328840	NM_001350498_exon_7_0_chr1_1328776_r	0	-
chr1	1330773	1330894	NM_001350498_exon_8_0_chr1_1330774_r	0	-
chr1	1333612	1333722	NM_001350498_exon_9_0_chr1_1333613_r	0	-
chr1	1333976	1334051	NM_001350498_exon_10_0_chr1_1333977_r	0	-
chr1	1334398	1334722	NM_001350498_exon_11_0_chr1_1334399_r	0	-
chr1	1321090	1322962	NM_001350497_exon_0_0_chr1_1321091_r	0	-
chr1	1323156	1323249	NM_001350497_exon_1_0_chr1_1323157_r	0	-
chr1	1323333	1323445	NM_001350497_exon_2_0_chr1_1323334_r	0	-
chr1	1325609	1325751	NM_001350497_exon_3_0_chr1_1325610_r	0	-
chr1	1325838	1325943	NM_001350497_exon_4_0_chr1_1325839_r	0	-
chr1	1326145	1326245	NM_001350497_exon_5_0_chr1_1326146_r	0	-
chr1	1328058	1328183	NM_001350497_exon_6_0_chr1_1328059_r	0	-
chr1	1328775	1328840	NM_001350497_exon_7_0_chr1_1328776_r	0	-
chr1	1330773	1330917	NM_001350497_exon_8_0_chr1_1330774_r	0	-
chr1	1333612	1333722	NM_001350497_exon_9_0_chr1_1333613_r	0	-
chr1	1353799	1354929	NM_001243535_exon_0_0_chr1_1353800_r	0	-
chr1	1356176	1356385	NM_001243535_exon_1_0_chr1_1356177_r	0	-
chr1	1356512	1356824	NM_001243535_exon_2_0_chr1_1356513_r	0	-
chr1	1353799	1354929	NM_001243536_exon_0_0_chr1_1353800_r	0	-
chr1	1356195	1356385	NM_001243536_exon_1_0_chr1_1356196_r	0	-
chr1	1356512	1356824	NM_001243536_exon_2_0_chr1_1356513_r	0	-
chr1	1321090	1322962	NR_146722_exon_0_0_chr1_1321091_r	0	-
chr1	1323156	1323249	NR_146722_exon_1_0_chr1_1323157_r	0	-
chr1	1323333	1323445	NR_146722_exon_2_0_chr1_1323334_r	0	-
chr1	1324005	1324123	NR_146722_exon_3_0_chr1_1324006_r	0	-
chr1	1325609	1325751	NR_146722_exon_4_0_chr1_1325610_r	0	-
chr1	1325838	1325943	NR_146722_exon_5_0_chr1_1325839_r	0	-
chr1	1326145	1326245	NR_146722_exon_6_0_chr1_1326146_r	0	-
chr1	1326676	1326955	NR_146722_exon_7_0_chr1_1326677_r	0	-
chr1	1328058	1328183	NR_146722_exon_8_0_chr1_1328059_r	0	-
chr1	1328775	1328840	NR_146722_exon_9_0_chr1_1328776_r	0	-
chr1	1330773	1330894	NR_146722_exon_10_0_chr1_1330774_r	0	-
chr1	1333612	1333722	NR_146722_exon_11_0_chr1_1333613_r	0	-
chr1	1333976	1334051	NR_146722_exon_12_0_chr1_1333977_r	0	-
chr1	1334398	1334722	NR_146722_exon_13_0_chr1_1334399_r	0	-
chr1	1321090	1322962	NM_001350499_exon_0_0_chr1_1321091_r	0	-
chr1	1323156	1323249	NM_001350499_exon_1_0_chr1_1323157_r	0	-
chr1	1323333	1323445	NM_001350499_exon_2_0_chr1_1323334_r	0	-
chr1	1325609	1325751	NM_001350499_exon_3_0_chr1_1325610_r	0	-
chr1	1325838	1325943	NM_001350499_exon_4_0_chr1_1325839_r	0	-
chr1	1326145	1326245	NM_001350499_exon_5_0_chr1_1326146_r	0	-
chr1	1326676	1326955	NM_001350499_exon_6_0_chr1_1326677_r	0	-
chr1	1328058	1328183	NM_001350499_exon_7_0_chr1_1328059_r	0	-
chr1	1328775	1328840	NM_001350499_exon_8_0_chr1_1328776_r	0	-
chr1	1330773	1330894	NM_001350499_exon_9_0_chr1_1330774_r	0	-
chr1	1333612	1333722	NM_001350499_exon_10_0_chr1_1333613_r	0	-
chr1	1333976	1334051	NM_001350499_exon_11_0_chr1_1333977_r	0	-
chr1	1334398	1334722	NM_001350499_exon_12_0_chr1_1334399_r	0	-
chr1	1321090	1322962	NM_001350500_exon_0_0_chr1_1321091_r	0	-
chr1	1323156	1323249	NM_001350500_exon_1_0_chr1_1323157_r	0	-
chr1	1323333	1323445	NM_001350500_exon_2_0_chr1_1323334_r	0	-
chr1	1325609	1325751	NM_001350500_exon_3_0_chr1_1325610_r	0	-
chr1	1325838	1325943	NM_001350500_exon_4_0_chr1_1325839_r	0	-
chr1	1326145	1326245	NM_001350500_exon_5_0_chr1_1326146_r	0	-
chr1	1326676	1326955	NM_001350500_exon_6_0_chr1_1326677_r	0	-
chr1	1328169	1328183	NM_001350500_exon_7_0_chr1_1328170_r	0	-
chr1	1328775	1328840	NM_001350500_exon_8_0_chr1_1328776_r	0	-
chr1	1330773	1330894	NM_001350500_exon_9_0_chr1_1330774_r	0	-
chr1	1333612	1333722	NM_001350500_exon_10_0_chr1_1333613_r	0	-
chr1	1333976	1334051	NM_001350500_exon_11_0_chr1_1333977_r	0	-
chr1	1334398	1334722	NM_001350500_exon_12_0_chr1_1334399_r	0	-
chr1	1370902	1371201	NM_199121_exon_0_0_chr1_1370903_f	0	+
chr1	1372701	1372864	NM_199121_exon_1_0_chr1_1372702_f	0	+
chr1	1374460	1378262	NM_199121_exon_2_0_chr1_1374461_f	0	+
chr1	1533387	1535476	NM_001242659_exon_0_0_chr1_1533388_r	0	-
chr1	1550794	1551013	NM_001170686_exon_0_0_chr1_1550795_f	0	+
chr1	1551887	1551994	NM_001170686_exon_1_0_chr1_1551888_f	0	+
chr1	1558768	1559079	NM_001170686_exon_2_0_chr1_1558769_f	0	+
chr1	1559153	1559325	NM_001170686_exon_3_0_chr1_1559154_f	0	+
chr1	1560174	1560281	NM_001170686_exon_4_0_chr1_1560175_f	0	+
chr1	1560370	1560565	NM_001170686_exon_5_0_chr1_1560371_f	0	+
chr1	1560665	1560808	NM_001170686_exon_6_0_chr1_1560666_f	0	+
chr1	1560937	1561033	NM_001170686_exon_7_0_chr1_1560938_f	0	+
chr1	1562029	1562134	NM_001170686_exon_8_0_chr1_1562030_f	0	+
chr1	1562216	1562379	NM_001170686_exon_9_0_chr1_1562217_f	0	+
chr1	1562453	1562587	NM_001170686_exon_10_0_chr1_1562454_f	0	+
chr1	1562675	1562824	NM_001170686_exon_11_0_chr1_1562676_f	0	+
chr1	1563052	1563209	NM_001170686_exon_12_0_chr1_1563053_f	0	+
chr1	1563398	1563559	NM_001170686_exon_13_0_chr1_1563399_f	0	+
chr1	1563652	1563779	NM_001170686_exon_14_0_chr1_1563653_f	0	+
chr1	1563868	1564102	NM_001170686_exon_15_0_chr1_1563869_f	0	+
chr1	1564512	1564691	NM_001170686_exon_16_0_chr1_1564513_f	0	+
chr1	1564764	1564946	NM_001170686_exon_17_0_chr1_1564765_f	0	+
chr1	1565018	1565084	NM_001170686_exon_18_0_chr1_1565019_f	0	+
chr1	1565671	1565990	NM_001170686_exon_19_0_chr1_1565672_f	0	+
chr1	1447909	1448070	NM_001170536_exon_0_0_chr1_1447910_f	0	+
chr1	1451391	1451468	NM_001170536_exon_1_0_chr1_1451392_f	0	+
chr1	1452690	1452792	NM_001170536_exon_2_0_chr1_1452691_f	0	+
chr1	1453095	1453155	NM_001170536_exon_3_0_chr1_1453096_f	0	+
chr1	1454300	1454370	NM_001170536_exon_4_0_chr1_1454301_f	0	+
chr1	1455520	1455686	NM_001170536_exon_5_0_chr1_1455521_f	0	+
chr1	1455927	1455997	NM_001170536_exon_6_0_chr1_1455928_f	0	+
chr1	1458123	1458279	NM_001170536_exon_7_0_chr1_1458124_f	0	+
chr1	1458890	1458947	NM_001170536_exon_8_0_chr1_1458891_f	0	+
chr1	1459218	1459344	NM_001170536_exon_9_0_chr1_1459219_f	0	+
chr1	1459652	1459777	NM_001170536_exon_10_0_chr1_1459653_f	0	+
chr1	1460619	1460671	NM_001170536_exon_11_0_chr1_1460620_f	0	+
chr1	1461840	1461911	NM_001170536_exon_12_0_chr1_1461841_f	0	+
chr1	1463074	1463242	NM_001170536_exon_13_0_chr1_1463075_f	0	+
chr1	1464602	1464711	NM_001170536_exon_14_0_chr1_1464603_f	0	+
chr1	1469305	1470067	NM_001170536_exon_15_0_chr1_1469306_f	0	+
chr1	1447522	1447853	NM_001170535_exon_0_0_chr1_1447523_f	0	+
chr1	1451391	1451468	NM_001170535_exon_1_0_chr1_1451392_f	0	+
chr1	1452690	1452792	NM_001170535_exon_2_0_chr1_1452691_f	0	+
chr1	1453095	1453155	NM_001170535_exon_3_0_chr1_1453096_f	0	+
chr1	1454300	1454370	NM_001170535_exon_4_0_chr1_1454301_f	0	+
chr1	1455520	1455686	NM_001170535_exon_5_0_chr1_1455521_f	0	+
chr1	1455927	1455997	NM_001170535_exon_6_0_chr1_1455928_f	0	+
chr1	1458123	1458279	NM_001170535_exon_7_0_chr1_1458124_f	0	+
chr1	1458890	1458947	NM_001170535_exon_8_0_chr1_1458891_f	0	+
chr1	1459218	1459344	NM_001170535_exon_9_0_chr1_1459219_f	0	+
chr1	1459652	1459777	NM_001170535_exon_10_0_chr1_1459653_f	0	+
chr1	1460619	1460671	NM_001170535_exon_11_0_chr1_1460620_f	0	+
chr1	1461840	1461911	NM_001170535_exon_12_0_chr1_1461841_f	0	+
chr1	1463074	1463242	NM_001170535_exon_13_0_chr1_1463075_f	0	+
chr1	1464602	1464711	NM_001170535_exon_14_0_chr1_1464603_f	0	+
chr1	1469305	1470067	NM_001170535_exon_15_0_chr1_1469306_f	0	+
chr1	1551244	1551480	NR_146324_exon_0_0_chr1_1551245_f	0	+
chr1	1551887	1551994	NR_146324_exon_1_0_chr1_1551888_f	0	+
chr1	1552457	1552702	NR_146324_exon_2_0_chr1_1552458_f	0	+
chr1	1534812	1534996	NR_147951_exon_0_0_chr1_1534813_f	0	+
chr1	1536036	1536086	NR_147951_exon_1_0_chr1_1536037_f	0	+
chr1	1542252	1542590	NR_147951_exon_2_0_chr1_1542253_f	0	+
chr1	1567559	1567753	NM_006983_exon_0_0_chr1_1567560_f	0	+
chr1	1568161	1568292	NM_006983_exon_1_0_chr1_1568162_f	0	+
chr1	1568359	1568499	NM_006983_exon_2_0_chr1_1568360_f	0	+
chr1	1568566	1568734	NM_006983_exon_3_0_chr1_1568567_f	0	+
chr1	1569126	1569291	NM_006983_exon_4_0_chr1_1569127_f	0	+
chr1	1569367	1569478	NM_006983_exon_5_0_chr1_1569368_f	0	+
chr1	1569580	1569707	NM_006983_exon_6_0_chr1_1569581_f	0	+
chr1	1569826	1570030	NM_006983_exon_7_0_chr1_1569827_f	0	+
chr1	1550794	1551013	NM_001170687_exon_0_0_chr1_1550795_f	0	+
chr1	1551887	1551994	NM_001170687_exon_1_0_chr1_1551888_f	0	+
chr1	1558810	1559079	NM_001170687_exon_2_0_chr1_1558811_f	0	+
chr1	1559153	1559325	NM_001170687_exon_3_0_chr1_1559154_f	0	+
chr1	1560174	1560281	NM_001170687_exon_4_0_chr1_1560175_f	0	+
chr1	1560370	1560565	NM_001170687_exon_5_0_chr1_1560371_f	0	+
chr1	1560665	1560808	NM_001170687_exon_6_0_chr1_1560666_f	0	+
chr1	1560925	1561033	NM_001170687_exon_7_0_chr1_1560926_f	0	+
chr1	1562029	1562134	NM_001170687_exon_8_0_chr1_1562030_f	0	+
chr1	1562216	1562379	NM_001170687_exon_9_0_chr1_1562217_f	0	+
chr1	1562453	1562587	NM_001170687_exon_10_0_chr1_1562454_f	0	+
chr1	1562675	1562824	NM_001170687_exon_11_0_chr1_1562676_f	0	+
chr1	1563052	1563209	NM_001170687_exon_12_0_chr1_1563053_f	0	+
chr1	1563398	1563559	NM_001170687_exon_13_0_chr1_1563399_f	0	+
chr1	1563652	1563779	NM_001170687_exon_14_0_chr1_1563653_f	0	+
chr1	1563868	1564102	NM_001170687_exon_15_0_chr1_1563869_f	0	+
chr1	1564512	1564691	NM_001170687_exon_16_0_chr1_1564513_f	0	+
chr1	1564764	1564946	NM_001170687_exon_17_0_chr1_1564765_f	0	+
chr1	1565018	1565084	NM_001170687_exon_18_0_chr1_1565019_f	0	+
chr1	1565671	1565990	NM_001170687_exon_19_0_chr1_1565672_f	0	+
chr1	1550794	1551013	NR_033183_exon_0_0_chr1_1550795_f	0	+
chr1	1551887	1551994	NR_033183_exon_1_0_chr1_1551888_f	0	+
chr1	1558768	1558862	NR_033183_exon_2_0_chr1_1558769_f	0	+
chr1	1559153	1559325	NR_033183_exon_3_0_chr1_1559154_f	0	+
chr1	1560174	1560281	NR_033183_exon_4_0_chr1_1560175_f	0	+
chr1	1560370	1560565	NR_033183_exon_5_0_chr1_1560371_f	0	+
chr1	1560665	1560808	NR_033183_exon_6_0_chr1_1560666_f	0	+
chr1	1560925	1561033	NR_033183_exon_7_0_chr1_1560926_f	0	+
chr1	1562029	1562134	NR_033183_exon_8_0_chr1_1562030_f	0	+
chr1	1562216	1562379	NR_033183_exon_9_0_chr1_1562217_f	0	+
chr1	1562453	1562587	NR_033183_exon_10_0_chr1_1562454_f	0	+
chr1	1562675	1562824	NR_033183_exon_11_0_chr1_1562676_f	0	+
chr1	1563052	1563209	NR_033183_exon_12_0_chr1_1563053_f	0	+
chr1	1563398	1563559	NR_033183_exon_13_0_chr1_1563399_f	0	+
chr1	1563652	1563779	NR_033183_exon_14_0_chr1_1563653_f	0	+
chr1	1563868	1564102	NR_033183_exon_15_0_chr1_1563869_f	0	+
chr1	1564512	1564691	NR_033183_exon_16_0_chr1_1564513_f	0	+
chr1	1564764	1564946	NR_033183_exon_17_0_chr1_1564765_f	0	+
chr1	1565018	1565084	NR_033183_exon_18_0_chr1_1565019_f	0	+
chr1	1565671	1565990	NR_033183_exon_19_0_chr1_1565672_f	0	+
chr1	1550794	1551013	NM_080875_exon_0_0_chr1_1550795_f	0	+
chr1	1551887	1551994	NM_080875_exon_1_0_chr1_1551888_f	0	+
chr1	1558768	1559079	NM_080875_exon_2_0_chr1_1558769_f	0	+
chr1	1559153	1559325	NM_080875_exon_3_0_chr1_1559154_f	0	+
chr1	1560174	1560281	NM_080875_exon_4_0_chr1_1560175_f	0	+
chr1	1560370	1560565	NM_080875_exon_5_0_chr1_1560371_f	0	+
chr1	1560665	1560808	NM_080875_exon_6_0_chr1_1560666_f	0	+
chr1	1560925	1561033	NM_080875_exon_7_0_chr1_1560926_f	0	+
chr1	1562029	1562134	NM_080875_exon_8_0_chr1_1562030_f	0	+
chr1	1562216	1562379	NM_080875_exon_9_0_chr1_1562217_f	0	+
chr1	1562453	1562587	NM_080875_exon_10_0_chr1_1562454_f	0	+
chr1	1562675	1562824	NM_080875_exon_11_0_chr1_1562676_f	0	+
chr1	1563052	1563209	NM_080875_exon_12_0_chr1_1563053_f	0	+
chr1	1563398	1563559	NM_080875_exon_13_0_chr1_1563399_f	0	+
chr1	1563652	1563779	NM_080875_exon_14_0_chr1_1563653_f	0	+
chr1	1563868	1564102	NM_080875_exon_15_0_chr1_1563869_f	0	+
chr1	1564512	1564691	NM_080875_exon_16_0_chr1_1564513_f	0	+
chr1	1564764	1564946	NM_080875_exon_17_0_chr1_1564765_f	0	+
chr1	1565018	1565084	NM_080875_exon_18_0_chr1_1565019_f	0	+
chr1	1565671	1565990	NM_080875_exon_19_0_chr1_1565672_f	0	+
chr1	1477052	1477547	NM_014188_exon_0_0_chr1_1477053_r	0	-
chr1	1479248	1479367	NM_014188_exon_1_0_chr1_1479249_r	0	-
chr1	1480242	1480382	NM_014188_exon_2_0_chr1_1480243_r	0	-
chr1	1500152	1500296	NM_014188_exon_3_0_chr1_1500153_r	0	-
chr1	1509857	1510262	NM_014188_exon_4_0_chr1_1509858_r	0	-
chr1	1551244	1551480	NM_001170689_exon_0_0_chr1_1551245_f	0	+
chr1	1551887	1551994	NM_001170689_exon_1_0_chr1_1551888_f	0	+
chr1	1558810	1559079	NM_001170689_exon_2_0_chr1_1558811_f	0	+
chr1	1559153	1559325	NM_001170689_exon_3_0_chr1_1559154_f	0	+
chr1	1560174	1560281	NM_001170689_exon_4_0_chr1_1560175_f	0	+
chr1	1560665	1560808	NM_001170689_exon_5_0_chr1_1560666_f	0	+
chr1	1560925	1561033	NM_001170689_exon_6_0_chr1_1560926_f	0	+
chr1	1562029	1562134	NM_001170689_exon_7_0_chr1_1562030_f	0	+
chr1	1562216	1562379	NM_001170689_exon_8_0_chr1_1562217_f	0	+
chr1	1562453	1562587	NM_001170689_exon_9_0_chr1_1562454_f	0	+
chr1	1562675	1562824	NM_001170689_exon_10_0_chr1_1562676_f	0	+
chr1	1563052	1563209	NM_001170689_exon_11_0_chr1_1563053_f	0	+
chr1	1563398	1563559	NM_001170689_exon_12_0_chr1_1563399_f	0	+
chr1	1563652	1563779	NM_001170689_exon_13_0_chr1_1563653_f	0	+
chr1	1563868	1564102	NM_001170689_exon_14_0_chr1_1563869_f	0	+
chr1	1564512	1564691	NM_001170689_exon_15_0_chr1_1564513_f	0	+
chr1	1565018	1565084	NM_001170689_exon_16_0_chr1_1565019_f	0	+
chr1	1565671	1565990	NM_001170689_exon_17_0_chr1_1565672_f	0	+
chr1	1550794	1551013	NM_001170688_exon_0_0_chr1_1550795_f	0	+
chr1	1551887	1551994	NM_001170688_exon_1_0_chr1_1551888_f	0	+
chr1	1558768	1559079	NM_001170688_exon_2_0_chr1_1558769_f	0	+
chr1	1559153	1559325	NM_001170688_exon_3_0_chr1_1559154_f	0	+
chr1	1560174	1560281	NM_001170688_exon_4_0_chr1_1560175_f	0	+
chr1	1560665	1560808	NM_001170688_exon_5_0_chr1_1560666_f	0	+
chr1	1560925	1561033	NM_001170688_exon_6_0_chr1_1560926_f	0	+
chr1	1562029	1562134	NM_001170688_exon_7_0_chr1_1562030_f	0	+
chr1	1562216	1562379	NM_001170688_exon_8_0_chr1_1562217_f	0	+
chr1	1562453	1562587	NM_001170688_exon_9_0_chr1_1562454_f	0	+
chr1	1562675	1562824	NM_001170688_exon_10_0_chr1_1562676_f	0	+
chr1	1563052	1563209	NM_001170688_exon_11_0_chr1_1563053_f	0	+
chr1	1563398	1563559	NM_001170688_exon_12_0_chr1_1563399_f	0	+
chr1	1563652	1563779	NM_001170688_exon_13_0_chr1_1563653_f	0	+
chr1	1563868	1564102	NM_001170688_exon_14_0_chr1_1563869_f	0	+
chr1	1564512	1564691	NM_001170688_exon_15_0_chr1_1564513_f	0	+
chr1	1564764	1564946	NM_001170688_exon_16_0_chr1_1564765_f	0	+
chr1	1565018	1565084	NM_001170688_exon_17_0_chr1_1565019_f	0	+
chr1	1565671	1565990	NM_001170688_exon_18_0_chr1_1565672_f	0	+
chr1	1447522	1447853	NM_018188_exon_0_0_chr1_1447523_f	0	+
chr1	1451391	1451468	NM_018188_exon_1_0_chr1_1451392_f	0	+
chr1	1452546	1452792	NM_018188_exon_2_0_chr1_1452547_f	0	+
chr1	1453095	1453155	NM_018188_exon_3_0_chr1_1453096_f	0	+
chr1	1454300	1454370	NM_018188_exon_4_0_chr1_1454301_f	0	+
chr1	1455520	1455686	NM_018188_exon_5_0_chr1_1455521_f	0	+
chr1	1455927	1455997	NM_018188_exon_6_0_chr1_1455928_f	0	+
chr1	1458123	1458279	NM_018188_exon_7_0_chr1_1458124_f	0	+
chr1	1458890	1458947	NM_018188_exon_8_0_chr1_1458891_f	0	+
chr1	1459218	1459344	NM_018188_exon_9_0_chr1_1459219_f	0	+
chr1	1459652	1459777	NM_018188_exon_10_0_chr1_1459653_f	0	+
chr1	1460619	1460671	NM_018188_exon_11_0_chr1_1460620_f	0	+
chr1	1461840	1461911	NM_018188_exon_12_0_chr1_1461841_f	0	+
chr1	1463074	1463242	NM_018188_exon_13_0_chr1_1463075_f	0	+
chr1	1464602	1464711	NM_018188_exon_14_0_chr1_1464603_f	0	+
chr1	1469305	1470067	NM_018188_exon_15_0_chr1_1469306_f	0	+
chr1	1470157	1470887	NM_001114748_exon_0_0_chr1_1470158_r	0	-
chr1	1470968	1471177	NM_001114748_exon_1_0_chr1_1470969_r	0	-
chr1	1475063	1475170	NM_001114748_exon_2_0_chr1_1475064_r	0	-
chr1	1475669	1475740	NM_001114748_exon_3_0_chr1_1475670_r	0	-
chr1	1568158	1568292	NR_002946_exon_0_0_chr1_1568159_f	0	+
chr1	1568566	1568734	NR_002946_exon_1_0_chr1_1568567_f	0	+
chr1	1569126	1569291	NR_002946_exon_2_0_chr1_1569127_f	0	+
chr1	1569367	1569478	NR_002946_exon_3_0_chr1_1569368_f	0	+
chr1	1569580	1569707	NR_002946_exon_4_0_chr1_1569581_f	0	+
chr1	1569826	1570027	NR_002946_exon_5_0_chr1_1569827_f	0	+
chr1	1658823	1663962	NM_182838_exon_0_0_chr1_1658824_r	0	-
chr1	1666128	1666274	NM_182838_exon_1_0_chr1_1666129_r	0	-
chr1	1669759	1669887	NM_182838_exon_2_0_chr1_1669760_r	0	-
chr1	1670360	1670496	NM_182838_exon_3_0_chr1_1670361_r	0	-
chr1	1670674	1671143	NM_182838_exon_4_0_chr1_1670675_r	0	-
chr1	1677162	1677438	NM_182838_exon_5_0_chr1_1677163_r	0	-
chr1	1633822	1634438	NM_001313982_exon_0_0_chr1_1633823_r	0	-
chr1	1634518	1634708	NM_001313982_exon_1_0_chr1_1634519_r	0	-
chr1	1634914	1635063	NM_001313982_exon_2_0_chr1_1634915_r	0	-
chr1	1635262	1635379	NM_001313982_exon_3_0_chr1_1635263_r	0	-
chr1	1635477	1635585	NM_001313982_exon_4_0_chr1_1635478_r	0	-
chr1	1635661	1635783	NM_001313982_exon_5_0_chr1_1635662_r	0	-
chr1	1635988	1636094	NM_001313982_exon_6_0_chr1_1635989_r	0	-
chr1	1636342	1636464	NM_001313982_exon_7_0_chr1_1636343_r	0	-
chr1	1637080	1637171	NM_001313982_exon_8_0_chr1_1637081_r	0	-
chr1	1638847	1639023	NM_001313982_exon_9_0_chr1_1638848_r	0	-
chr1	1639618	1639684	NM_001313982_exon_10_0_chr1_1639619_r	0	-
chr1	1640232	1640391	NM_001313982_exon_11_0_chr1_1640233_r	0	-
chr1	1640476	1640572	NM_001313982_exon_12_0_chr1_1640477_r	0	-
chr1	1640956	1641079	NM_001313982_exon_13_0_chr1_1640957_r	0	-
chr1	1643702	1643866	NM_001313982_exon_14_0_chr1_1643703_r	0	-
chr1	1647784	1647917	NM_001313982_exon_15_0_chr1_1647785_r	0	-
chr1	1650796	1650894	NM_001313982_exon_16_0_chr1_1650797_r	0	-
chr1	1653034	1653150	NM_001313982_exon_17_0_chr1_1653035_r	0	-
chr1	1654146	1654270	NM_001313982_exon_18_0_chr1_1654147_r	0	-
chr1	1655696	1656004	NM_001313982_exon_19_0_chr1_1655697_r	0	-
chr1	1592938	1597458	NM_001110781_exon_0_0_chr1_1592939_r	0	-
chr1	1599765	1599911	NM_001110781_exon_1_0_chr1_1599766_r	0	-
chr1	1601102	1601175	NM_001110781_exon_2_0_chr1_1601103_r	0	-
chr1	1601536	1601590	NM_001110781_exon_3_0_chr1_1601537_r	0	-
chr1	1602947	1603068	NM_001110781_exon_4_0_chr1_1602948_r	0	-
chr1	1606901	1607029	NM_001110781_exon_5_0_chr1_1606902_r	0	-
chr1	1607502	1607638	NM_001110781_exon_6_0_chr1_1607503_r	0	-
chr1	1607816	1608285	NM_001110781_exon_7_0_chr1_1607817_r	0	-
chr1	1623887	1624243	NM_001110781_exon_8_0_chr1_1623888_r	0	-
chr1	1682670	1684499	NM_001198995_exon_0_0_chr1_1682671_r	0	-
chr1	1685005	1685088	NM_001198995_exon_1_0_chr1_1685006_r	0	-
chr1	1685489	1685647	NM_001198995_exon_2_0_chr1_1685490_r	0	-
chr1	1685722	1685822	NM_001198995_exon_3_0_chr1_1685723_r	0	-
chr1	1685982	1686137	NM_001198995_exon_4_0_chr1_1685983_r	0	-
chr1	1686812	1686915	NM_001198995_exon_5_0_chr1_1686813_r	0	-
chr1	1687696	1687782	NM_001198995_exon_6_0_chr1_1687697_r	0	-
chr1	1687941	1688047	NM_001198995_exon_7_0_chr1_1687942_r	0	-
chr1	1688619	1688749	NM_001198995_exon_8_0_chr1_1688620_r	0	-
chr1	1689803	1690081	NM_001198995_exon_9_0_chr1_1689804_r	0	-
chr1	1633822	1634438	NR_132740_exon_0_0_chr1_1633823_r	0	-
chr1	1634518	1634708	NR_132740_exon_1_0_chr1_1634519_r	0	-
chr1	1634914	1635063	NR_132740_exon_2_0_chr1_1634915_r	0	-
chr1	1635262	1635379	NR_132740_exon_3_0_chr1_1635263_r	0	-
chr1	1635477	1635585	NR_132740_exon_4_0_chr1_1635478_r	0	-
chr1	1635661	1635783	NR_132740_exon_5_0_chr1_1635662_r	0	-
chr1	1635988	1636094	NR_132740_exon_6_0_chr1_1635989_r	0	-
chr1	1636342	1636464	NR_132740_exon_7_0_chr1_1636343_r	0	-
chr1	1637080	1637171	NR_132740_exon_8_0_chr1_1637081_r	0	-
```
