## Supplementary material for "DPAC: a tool for Differential Poly(A) Site usage from poly(A)–targeted RNAseq data": DPAC software; Scripts, Manual and TestData: hg19_Exons-introns-DS250.bed (part 3 of 96)

```
chr1	1638963	1639023	NR_132740_exon_9_0_chr1_1638964_r	0	-
chr1	1639618	1639684	NR_132740_exon_10_0_chr1_1639619_r	0	-
chr1	1640232	1640391	NR_132740_exon_11_0_chr1_1640233_r	0	-
chr1	1640476	1640572	NR_132740_exon_12_0_chr1_1640477_r	0	-
chr1	1640917	1641079	NR_132740_exon_13_0_chr1_1640918_r	0	-
chr1	1643702	1643839	NR_132740_exon_14_0_chr1_1643703_r	0	-
chr1	1647784	1647917	NR_132740_exon_15_0_chr1_1647785_r	0	-
chr1	1650766	1650894	NR_132740_exon_16_0_chr1_1650767_r	0	-
chr1	1653034	1653150	NR_132740_exon_17_0_chr1_1653035_r	0	-
chr1	1654146	1654270	NR_132740_exon_18_0_chr1_1654147_r	0	-
chr1	1655696	1656004	NR_132740_exon_19_0_chr1_1655697_r	0	-
chr1	1592938	1597458	NM_001290264_exon_0_0_chr1_1592939_r	0	-
chr1	1599765	1599911	NM_001290264_exon_1_0_chr1_1599766_r	0	-
chr1	1601102	1601175	NM_001290264_exon_2_0_chr1_1601103_r	0	-
chr1	1601536	1601590	NM_001290264_exon_3_0_chr1_1601537_r	0	-
chr1	1602947	1603068	NM_001290264_exon_4_0_chr1_1602948_r	0	-
chr1	1606901	1607029	NM_001290264_exon_5_0_chr1_1606902_r	0	-
chr1	1607502	1607638	NM_001290264_exon_6_0_chr1_1607503_r	0	-
chr1	1607816	1608285	NM_001290264_exon_7_0_chr1_1607817_r	0	-
chr1	1622414	1622832	NM_001290264_exon_8_0_chr1_1622415_r	0	-
chr1	1623887	1624243	NM_001290264_exon_9_0_chr1_1623888_r	0	-
chr1	1633822	1634438	NM_001313896_exon_0_0_chr1_1633823_r	0	-
chr1	1634518	1634708	NM_001313896_exon_1_0_chr1_1634519_r	0	-
chr1	1634914	1635063	NM_001313896_exon_2_0_chr1_1634915_r	0	-
chr1	1635262	1635379	NM_001313896_exon_3_0_chr1_1635263_r	0	-
chr1	1635477	1635585	NM_001313896_exon_4_0_chr1_1635478_r	0	-
chr1	1635661	1635783	NM_001313896_exon_5_0_chr1_1635662_r	0	-
chr1	1635988	1636094	NM_001313896_exon_6_0_chr1_1635989_r	0	-
chr1	1636342	1636464	NM_001313896_exon_7_0_chr1_1636343_r	0	-
chr1	1637080	1637171	NM_001313896_exon_8_0_chr1_1637081_r	0	-
chr1	1638847	1639023	NM_001313896_exon_9_0_chr1_1638848_r	0	-
chr1	1639618	1639684	NM_001313896_exon_10_0_chr1_1639619_r	0	-
chr1	1640232	1640391	NM_001313896_exon_11_0_chr1_1640233_r	0	-
chr1	1640476	1640572	NM_001313896_exon_12_0_chr1_1640477_r	0	-
chr1	1640917	1641079	NM_001313896_exon_13_0_chr1_1640918_r	0	-
chr1	1643702	1643839	NM_001313896_exon_14_0_chr1_1643703_r	0	-
chr1	1647784	1647917	NM_001313896_exon_15_0_chr1_1647785_r	0	-
chr1	1650796	1650894	NM_001313896_exon_16_0_chr1_1650797_r	0	-
chr1	1653034	1653150	NM_001313896_exon_17_0_chr1_1653035_r	0	-
chr1	1654146	1654270	NM_001313896_exon_18_0_chr1_1654147_r	0	-
chr1	1655696	1656004	NM_001313896_exon_19_0_chr1_1655697_r	0	-
chr1	1633822	1634438	NM_024011_exon_0_0_chr1_1633823_r	0	-
chr1	1634518	1634708	NM_024011_exon_1_0_chr1_1634519_r	0	-
chr1	1634914	1635063	NM_024011_exon_2_0_chr1_1634915_r	0	-
chr1	1635262	1635379	NM_024011_exon_3_0_chr1_1635263_r	0	-
chr1	1635477	1635585	NM_024011_exon_4_0_chr1_1635478_r	0	-
chr1	1635661	1635783	NM_024011_exon_5_0_chr1_1635662_r	0	-
chr1	1635988	1636094	NM_024011_exon_6_0_chr1_1635989_r	0	-
chr1	1636342	1636464	NM_024011_exon_7_0_chr1_1636343_r	0	-
chr1	1637080	1637171	NM_024011_exon_8_0_chr1_1637081_r	0	-
chr1	1638847	1639023	NM_024011_exon_9_0_chr1_1638848_r	0	-
chr1	1639618	1639684	NM_024011_exon_10_0_chr1_1639619_r	0	-
chr1	1640232	1640391	NM_024011_exon_11_0_chr1_1640233_r	0	-
chr1	1640476	1640572	NM_024011_exon_12_0_chr1_1640477_r	0	-
chr1	1640956	1641079	NM_024011_exon_13_0_chr1_1640957_r	0	-
chr1	1643702	1643839	NM_024011_exon_14_0_chr1_1643703_r	0	-
chr1	1647784	1647917	NM_024011_exon_15_0_chr1_1647785_r	0	-
chr1	1650766	1650894	NM_024011_exon_16_0_chr1_1650767_r	0	-
chr1	1653034	1653150	NM_024011_exon_17_0_chr1_1653035_r	0	-
chr1	1654146	1654270	NM_024011_exon_18_0_chr1_1654147_r	0	-
chr1	1655696	1656004	NM_024011_exon_19_0_chr1_1655697_r	0	-
chr1	1633822	1634438	NR_132739_exon_0_0_chr1_1633823_r	0	-
chr1	1634518	1634708	NR_132739_exon_1_0_chr1_1634519_r	0	-
chr1	1634914	1635063	NR_132739_exon_2_0_chr1_1634915_r	0	-
chr1	1635262	1635379	NR_132739_exon_3_0_chr1_1635263_r	0	-
chr1	1635477	1635585	NR_132739_exon_4_0_chr1_1635478_r	0	-
chr1	1635661	1635783	NR_132739_exon_5_0_chr1_1635662_r	0	-
chr1	1635988	1636094	NR_132739_exon_6_0_chr1_1635989_r	0	-
chr1	1636342	1636464	NR_132739_exon_7_0_chr1_1636343_r	0	-
chr1	1637080	1637171	NR_132739_exon_8_0_chr1_1637081_r	0	-
chr1	1638963	1639023	NR_132739_exon_9_0_chr1_1638964_r	0	-
chr1	1639618	1639684	NR_132739_exon_10_0_chr1_1639619_r	0	-
chr1	1640232	1640391	NR_132739_exon_11_0_chr1_1640233_r	0	-
chr1	1640476	1640572	NR_132739_exon_12_0_chr1_1640477_r	0	-
chr1	1640956	1641079	NR_132739_exon_13_0_chr1_1640957_r	0	-
chr1	1643702	1643839	NR_132739_exon_14_0_chr1_1643703_r	0	-
chr1	1647784	1647917	NR_132739_exon_15_0_chr1_1647785_r	0	-
chr1	1650766	1650894	NR_132739_exon_16_0_chr1_1650767_r	0	-
chr1	1653034	1653150	NR_132739_exon_17_0_chr1_1653035_r	0	-
chr1	1654146	1654270	NR_132739_exon_18_0_chr1_1654147_r	0	-
chr1	1655696	1656004	NR_132739_exon_19_0_chr1_1655697_r	0	-
chr1	1656276	1656861	NM_001199787_exon_0_0_chr1_1656277_r	0	-
chr1	1666128	1666274	NM_001199787_exon_1_0_chr1_1666129_r	0	-
chr1	1669759	1669887	NM_001199787_exon_2_0_chr1_1669760_r	0	-
chr1	1670360	1670496	NM_001199787_exon_3_0_chr1_1670361_r	0	-
chr1	1670674	1671143	NM_001199787_exon_4_0_chr1_1670675_r	0	-
chr1	1675689	1676107	NM_001199787_exon_5_0_chr1_1675690_r	0	-
chr1	1677162	1677438	NM_001199787_exon_6_0_chr1_1677163_r	0	-
chr1	1633822	1634438	NM_033529_exon_0_0_chr1_1633823_r	0	-
chr1	1634518	1634708	NM_033529_exon_1_0_chr1_1634519_r	0	-
chr1	1634914	1635063	NM_033529_exon_2_0_chr1_1634915_r	0	-
chr1	1635262	1635379	NM_033529_exon_3_0_chr1_1635263_r	0	-
chr1	1635477	1635585	NM_033529_exon_4_0_chr1_1635478_r	0	-
chr1	1635661	1635783	NM_033529_exon_5_0_chr1_1635662_r	0	-
chr1	1635988	1636094	NM_033529_exon_6_0_chr1_1635989_r	0	-
chr1	1636342	1636464	NM_033529_exon_7_0_chr1_1636343_r	0	-
chr1	1637080	1637171	NM_033529_exon_8_0_chr1_1637081_r	0	-
chr1	1638847	1639023	NM_033529_exon_9_0_chr1_1638848_r	0	-
chr1	1639618	1639684	NM_033529_exon_10_0_chr1_1639619_r	0	-
chr1	1640232	1640391	NM_033529_exon_11_0_chr1_1640233_r	0	-
chr1	1640476	1640572	NM_033529_exon_12_0_chr1_1640477_r	0	-
chr1	1640956	1641079	NM_033529_exon_13_0_chr1_1640957_r	0	-
chr1	1643702	1643839	NM_033529_exon_14_0_chr1_1643703_r	0	-
chr1	1647784	1647917	NM_033529_exon_15_0_chr1_1647785_r	0	-
chr1	1650796	1650894	NM_033529_exon_16_0_chr1_1650797_r	0	-
chr1	1653034	1653150	NM_033529_exon_17_0_chr1_1653035_r	0	-
chr1	1654146	1654270	NM_033529_exon_18_0_chr1_1654147_r	0	-
chr1	1655696	1656004	NM_033529_exon_19_0_chr1_1655697_r	0	-
chr1	1631377	1631511	NR_002946_exon_0_0_chr1_1631378_f	0	+
chr1	1631785	1631953	NR_002946_exon_1_0_chr1_1631786_f	0	+
chr1	1632345	1632510	NR_002946_exon_2_0_chr1_1632346_f	0	+
chr1	1632586	1632697	NR_002946_exon_3_0_chr1_1632587_f	0	+
chr1	1632799	1632926	NR_002946_exon_4_0_chr1_1632800_f	0	+
chr1	1633046	1633247	NR_002946_exon_5_0_chr1_1633047_f	0	+
chr1	1716723	1718492	NM_001282539_exon_0_0_chr1_1716724_r	0	-
chr1	1718760	1718876	NM_001282539_exon_1_0_chr1_1718761_r	0	-
chr1	1720491	1720708	NM_001282539_exon_2_0_chr1_1720492_r	0	-
chr1	1721833	1722035	NM_001282539_exon_3_0_chr1_1721834_r	0	-
chr1	1724683	1724750	NM_001282539_exon_4_0_chr1_1724684_r	0	-
chr1	1735857	1736020	NM_001282539_exon_5_0_chr1_1735858_r	0	-
chr1	1737913	1737977	NM_001282539_exon_6_0_chr1_1737914_r	0	-
chr1	1747194	1747301	NM_001282539_exon_7_0_chr1_1747195_r	0	-
chr1	1749275	1749314	NM_001282539_exon_8_0_chr1_1749276_r	0	-
chr1	1756835	1756938	NM_001282539_exon_9_0_chr1_1756836_r	0	-
chr1	1822258	1822556	NM_001282539_exon_10_0_chr1_1822259_r	0	-
chr1	1716723	1718492	NM_001282538_exon_0_0_chr1_1716724_r	0	-
chr1	1718760	1718876	NM_001282538_exon_1_0_chr1_1718761_r	0	-
chr1	1720491	1720708	NM_001282538_exon_2_0_chr1_1720492_r	0	-
chr1	1721833	1722035	NM_001282538_exon_3_0_chr1_1721834_r	0	-
chr1	1724683	1724750	NM_001282538_exon_4_0_chr1_1724684_r	0	-
chr1	1735857	1736020	NM_001282538_exon_5_0_chr1_1735858_r	0	-
chr1	1737913	1737977	NM_001282538_exon_6_0_chr1_1737914_r	0	-
chr1	1756835	1756938	NM_001282538_exon_7_0_chr1_1756836_r	0	-
chr1	1770628	1770677	NM_001282538_exon_8_0_chr1_1770629_r	0	-
chr1	1822258	1822556	NM_001282538_exon_9_0_chr1_1822259_r	0	-
chr1	1716723	1718492	NM_002074_exon_0_0_chr1_1716724_r	0	-
chr1	1718760	1718876	NM_002074_exon_1_0_chr1_1718761_r	0	-
chr1	1720491	1720708	NM_002074_exon_2_0_chr1_1720492_r	0	-
chr1	1721833	1722035	NM_002074_exon_3_0_chr1_1721834_r	0	-
chr1	1724683	1724750	NM_002074_exon_4_0_chr1_1724684_r	0	-
chr1	1735857	1736020	NM_002074_exon_5_0_chr1_1735858_r	0	-
chr1	1737913	1737977	NM_002074_exon_6_0_chr1_1737914_r	0	-
chr1	1747194	1747301	NM_002074_exon_7_0_chr1_1747195_r	0	-
chr1	1749275	1749314	NM_002074_exon_8_0_chr1_1749276_r	0	-
chr1	1756835	1756938	NM_002074_exon_9_0_chr1_1756836_r	0	-
chr1	1770628	1770677	NM_002074_exon_10_0_chr1_1770629_r	0	-
chr1	1822258	1822556	NM_002074_exon_11_0_chr1_1822259_r	0	-
chr1	1849028	1849601	NM_178545_exon_0_0_chr1_1849029_r	0	-
chr1	1849691	1849870	NM_178545_exon_1_0_chr1_1849692_r	0	-
chr1	1850331	1850373	NM_178545_exon_2_0_chr1_1850332_r	0	-
chr1	1850483	1850527	NM_178545_exon_3_0_chr1_1850484_r	0	-
chr1	1850620	1850740	NM_178545_exon_4_0_chr1_1850621_r	0	-
chr1	1853389	1853827	NM_001304360_exon_0_0_chr1_1853390_r	0	-
chr1	1854027	1854162	NM_001304360_exon_1_0_chr1_1854028_r	0	-
chr1	1854423	1854584	NM_001304360_exon_2_0_chr1_1854424_r	0	-
chr1	1854805	1854938	NM_001304360_exon_3_0_chr1_1854806_r	0	-
chr1	1855213	1855368	NM_001304360_exon_4_0_chr1_1855214_r	0	-
chr1	1855829	1855959	NM_001304360_exon_5_0_chr1_1855830_r	0	-
chr1	1857221	1857377	NM_001304360_exon_6_0_chr1_1857222_r	0	-
chr1	1857666	1857786	NM_001304360_exon_7_0_chr1_1857667_r	0	-
chr1	1857895	1857951	NM_001304360_exon_8_0_chr1_1857896_r	0	-
chr1	1858090	1858200	NM_001304360_exon_9_0_chr1_1858091_r	0	-
chr1	1858332	1858467	NM_001304360_exon_10_0_chr1_1858333_r	0	-
chr1	1859045	1859185	NM_001304360_exon_11_0_chr1_1859046_r	0	-
chr1	1860222	1860321	NM_001304360_exon_12_0_chr1_1860223_r	0	-
chr1	1861498	1861775	NM_001304360_exon_13_0_chr1_1861499_r	0	-
chr1	1870293	1870427	NM_001304360_exon_14_0_chr1_1870294_r	0	-
chr1	1871032	1871206	NM_001304360_exon_15_0_chr1_1871033_r	0	-
chr1	1871754	1871842	NM_001304360_exon_16_0_chr1_1871755_r	0	-
chr1	1873466	1873595	NM_001304360_exon_17_0_chr1_1873467_r	0	-
chr1	1875769	1875891	NM_001304360_exon_18_0_chr1_1875770_r	0	-
chr1	1877755	1877878	NM_001304360_exon_19_0_chr1_1877756_r	0	-
chr1	1878428	1878493	NM_001304360_exon_20_0_chr1_1878429_r	0	-
chr1	1887129	1887289	NM_001304360_exon_21_0_chr1_1887130_r	0	-
chr1	1888058	1888223	NM_001304360_exon_22_0_chr1_1888059_r	0	-
chr1	1890558	1890648	NM_001304360_exon_23_0_chr1_1890559_r	0	-
chr1	1891402	1891469	NM_001304360_exon_24_0_chr1_1891403_r	0	-
chr1	1895187	1895306	NM_001304360_exon_25_0_chr1_1895188_r	0	-
chr1	1896326	1896500	NM_001304360_exon_26_0_chr1_1896327_r	0	-
chr1	1897809	1897965	NM_001304360_exon_27_0_chr1_1897810_r	0	-
chr1	1900073	1900272	NM_001304360_exon_28_0_chr1_1900074_r	0	-
chr1	1902097	1902255	NM_001304360_exon_29_0_chr1_1902098_r	0	-
chr1	1903418	1903521	NM_001304360_exon_30_0_chr1_1903419_r	0	-
chr1	1904375	1904486	NM_001304360_exon_31_0_chr1_1904376_r	0	-
chr1	1905463	1905637	NM_001304360_exon_32_0_chr1_1905464_r	0	-
chr1	1916824	1916929	NM_001304360_exon_33_0_chr1_1916825_r	0	-
chr1	1918375	1918474	NM_001304360_exon_34_0_chr1_1918376_r	0	-
chr1	1919950	1920094	NM_001304360_exon_35_0_chr1_1919951_r	0	-
chr1	1920327	1920412	NM_001304360_exon_36_0_chr1_1920328_r	0	-
chr1	1922328	1922414	NM_001304360_exon_37_0_chr1_1922329_r	0	-
chr1	1935139	1935276	NM_001304360_exon_38_0_chr1_1935140_r	0	-
chr1	1846265	1846746	NM_001330313_exon_0_0_chr1_1846266_f	0	+
chr1	1847879	1848054	NM_001330313_exon_1_0_chr1_1847880_f	0	+
chr1	1848190	1848335	NM_001330313_exon_2_0_chr1_1848191_f	0	+
chr1	1848412	1848513	NM_001330313_exon_3_0_chr1_1848413_f	0	+
chr1	1848585	1848733	NM_001330313_exon_4_0_chr1_1848586_f	0	+
chr1	1846265	1846746	NM_138705_exon_0_0_chr1_1846266_f	0	+
chr1	1847123	1847174	NM_138705_exon_1_0_chr1_1847124_f	0	+
chr1	1847879	1848054	NM_138705_exon_2_0_chr1_1847880_f	0	+
chr1	1848190	1848335	NM_138705_exon_3_0_chr1_1848191_f	0	+
chr1	1848412	1848513	NM_138705_exon_4_0_chr1_1848413_f	0	+
chr1	1848585	1848733	NM_138705_exon_5_0_chr1_1848586_f	0	+
chr1	1950767	1950930	NM_000815_exon_0_0_chr1_1950768_f	0	+
chr1	1956380	1956493	NM_000815_exon_1_0_chr1_1956381_f	0	+
chr1	1956772	1956840	NM_000815_exon_2_0_chr1_1956773_f	0	+
chr1	1956956	1957177	NM_000815_exon_3_0_chr1_1956957_f	0	+
chr1	1959015	1959098	NM_000815_exon_4_0_chr1_1959016_f	0	+
chr1	1959593	1959731	NM_000815_exon_5_0_chr1_1959594_f	0	+
chr1	1960549	1960705	NM_000815_exon_6_0_chr1_1960550_f	0	+
chr1	1960989	1961201	NM_000815_exon_7_0_chr1_1960990_f	0	+
chr1	1961421	1962192	NM_000815_exon_8_0_chr1_1961422_f	0	+
chr1	1980639	1980907	NR_135509_exon_0_0_chr1_1980640_r	0	-
chr1	1981036	1981105	NR_135509_exon_1_0_chr1_1981037_r	0	-
chr1	1981306	1981509	NR_135509_exon_2_0_chr1_1981307_r	0	-
chr1	2115898	2116952	NM_001282673_exon_0_0_chr1_2115899_r	0	-
chr1	2125077	2125349	NM_001282673_exon_1_0_chr1_2125078_r	0	-
chr1	2125436	2125572	NM_001282673_exon_2_0_chr1_2125437_r	0	-
chr1	2126126	2126214	NM_001282673_exon_3_0_chr1_2126127_r	0	-
chr1	2115898	2116952	NM_001282672_exon_0_0_chr1_2115899_r	0	-
chr1	2117442	2117688	NM_001282672_exon_1_0_chr1_2117443_r	0	-
chr1	2118276	2118645	NM_001282672_exon_2_0_chr1_2118277_r	0	-
chr1	2121151	2121220	NM_001282672_exon_3_0_chr1_2121152_r	0	-
chr1	2125077	2125349	NM_001282672_exon_4_0_chr1_2125078_r	0	-
chr1	2125436	2125572	NM_001282672_exon_5_0_chr1_2125437_r	0	-
chr1	2126126	2126214	NM_001282672_exon_6_0_chr1_2126127_r	0	-
chr1	2115898	2116952	NM_001282671_exon_0_0_chr1_2115899_r	0	-
chr1	2117442	2117688	NM_001282671_exon_1_0_chr1_2117443_r	0	-
chr1	2118276	2118645	NM_001282671_exon_2_0_chr1_2118277_r	0	-
chr1	2121151	2121220	NM_001282671_exon_3_0_chr1_2121152_r	0	-
chr1	2124283	2124414	NM_001282671_exon_4_0_chr1_2124284_r	0	-
chr1	2125077	2125349	NM_001282671_exon_5_0_chr1_2125078_r	0	-
chr1	2125436	2125572	NM_001282671_exon_6_0_chr1_2125437_r	0	-
chr1	2126126	2126214	NM_001282671_exon_7_0_chr1_2126127_r	0	-
chr1	2120987	2121220	NR_046427_exon_0_0_chr1_2120988_r	0	-
chr1	2124085	2124414	NR_046427_exon_1_0_chr1_2124086_r	0	-
chr1	2125077	2125349	NR_046427_exon_2_0_chr1_2125078_r	0	-
chr1	2126126	2126214	NR_046427_exon_3_0_chr1_2126127_r	0	-
chr1	2115898	2116952	NM_001146310_exon_0_0_chr1_2115899_r	0	-
chr1	2125077	2125349	NM_001146310_exon_1_0_chr1_2125078_r	0	-
chr1	2129445	2129581	NM_001146310_exon_2_0_chr1_2129446_r	0	-
chr1	2132488	2132664	NM_001146310_exon_3_0_chr1_2132489_r	0	-
chr1	2134874	2135069	NM_001146310_exon_4_0_chr1_2134875_r	0	-
chr1	2137743	2137863	NM_001146310_exon_5_0_chr1_2137744_r	0	-
chr1	2137953	2138106	NM_001146310_exon_6_0_chr1_2137954_r	0	-
chr1	2138994	2139172	NM_001146310_exon_7_0_chr1_2138995_r	0	-
chr1	2120987	2121220	NM_001282670_exon_0_0_chr1_2120988_r	0	-
chr1	2125077	2125349	NM_001282670_exon_1_0_chr1_2125078_r	0	-
chr1	2125436	2125572	NM_001282670_exon_2_0_chr1_2125437_r	0	-
chr1	2129445	2129581	NM_001282670_exon_3_0_chr1_2129446_r	0	-
chr1	2130192	2132664	NM_001282670_exon_4_0_chr1_2130193_r	0	-
chr1	2135002	2135069	NM_001282670_exon_5_0_chr1_2135003_r	0	-
chr1	2143810	2143897	NM_001282670_exon_6_0_chr1_2143811_r	0	-
chr1	2143987	2144159	NM_001282670_exon_7_0_chr1_2143988_r	0	-
chr1	2120987	2121220	NM_001256947_exon_0_0_chr1_2120988_r	0	-
chr1	2125077	2125349	NM_001256947_exon_1_0_chr1_2125078_r	0	-
chr1	2126126	2126214	NM_001256947_exon_2_0_chr1_2126127_r	0	-
chr1	2123333	2124414	NM_001256946_exon_0_0_chr1_2123334_r	0	-
chr1	2125077	2125349	NM_001256946_exon_1_0_chr1_2125078_r	0	-
chr1	2125436	2125572	NM_001256946_exon_2_0_chr1_2125437_r	0	-
chr1	2126126	2126214	NM_001256946_exon_3_0_chr1_2126127_r	0	-
chr1	2115898	2116952	NM_001256945_exon_0_0_chr1_2115899_r	0	-
chr1	2125077	2125349	NM_001256945_exon_1_0_chr1_2125078_r	0	-
chr1	2126126	2126214	NM_001256945_exon_2_0_chr1_2126127_r	0	-
chr1	2113232	2114180	NR_146290_exon_0_0_chr1_2113233_r	0	-
chr1	2115009	2115314	NR_146290_exon_1_0_chr1_2115010_r	0	-
chr1	2120987	2121220	NM_182533_exon_0_0_chr1_2120988_r	0	-
chr1	2125077	2125349	NM_182533_exon_1_0_chr1_2125078_r	0	-
chr1	2125436	2125572	NM_182533_exon_2_0_chr1_2125437_r	0	-
chr1	2126126	2126211	NM_182533_exon_3_0_chr1_2126127_r	0	-
chr1	2286613	2286903	NM_001301060_exon_0_0_chr1_2286614_r	0	-
chr1	2288870	2289037	NM_001301060_exon_1_0_chr1_2288871_r	0	-
chr1	2290030	2290154	NM_001301060_exon_2_0_chr1_2290031_r	0	-
chr1	2303919	2304030	NM_001301060_exon_3_0_chr1_2303920_r	0	-
chr1	2305899	2305996	NM_001301060_exon_4_0_chr1_2305900_r	0	-
chr1	2316416	2316504	NM_001301060_exon_5_0_chr1_2316417_r	0	-
chr1	2317245	2317336	NM_001301060_exon_6_0_chr1_2317246_r	0	-
chr1	2318857	2318968	NM_001301060_exon_7_0_chr1_2318858_r	0	-
chr1	2319677	2319776	NM_001301060_exon_8_0_chr1_2319678_r	0	-
chr1	2321363	2321435	NM_001301060_exon_9_0_chr1_2321364_r	0	-
chr1	2322896	2323190	NM_001301060_exon_10_0_chr1_2322897_r	0	-
chr1	2323279	2323397	NM_007033_exon_0_0_chr1_2323280_f	0	+
chr1	2327222	2327310	NM_007033_exon_1_0_chr1_2327223_f	0	+
chr1	2328554	2328659	NM_007033_exon_2_0_chr1_2328555_f	0	+
chr1	2330853	2330953	NM_007033_exon_3_0_chr1_2330854_f	0	+
chr1	2332295	2332374	NM_007033_exon_4_0_chr1_2332296_f	0	+
chr1	2333645	2333781	NM_007033_exon_5_0_chr1_2333646_f	0	+
chr1	2334473	2336875	NM_007033_exon_6_0_chr1_2334474_f	0	+
chr1	2306292	2310419	NR_125361_exon_0_0_chr1_2306293_r	0	-
chr1	2310547	2310666	NR_125361_exon_1_0_chr1_2310548_r	0	-
chr1	2316416	2316504	NR_125361_exon_2_0_chr1_2316417_r	0	-
chr1	2317245	2317336	NR_125361_exon_3_0_chr1_2317246_r	0	-
chr1	2318857	2318968	NR_125361_exon_4_0_chr1_2318858_r	0	-
chr1	2319677	2319776	NR_125361_exon_5_0_chr1_2319678_r	0	-
chr1	2322896	2323190	NR_125361_exon_6_0_chr1_2322897_r	0	-
chr1	2336240	2337273	NM_153818_exon_0_0_chr1_2336241_r	0	-
chr1	2337922	2338058	NM_153818_exon_1_0_chr1_2337923_r	0	-
chr1	2338158	2338394	NM_153818_exon_2_0_chr1_2338159_r	0	-
chr1	2339890	2340297	NM_153818_exon_3_0_chr1_2339891_r	0	-
chr1	2341809	2341890	NM_153818_exon_4_0_chr1_2341810_r	0	-
chr1	2343829	2344010	NM_153818_exon_5_0_chr1_2343830_r	0	-
chr1	2252691	2253018	NM_024848_exon_0_0_chr1_2252692_r	0	-
chr1	2255535	2255582	NM_024848_exon_1_0_chr1_2255536_r	0	-
chr1	2267907	2267987	NM_024848_exon_2_0_chr1_2267908_r	0	-
chr1	2268155	2268289	NM_024848_exon_3_0_chr1_2268156_r	0	-
chr1	2288870	2289037	NM_024848_exon_4_0_chr1_2288871_r	0	-
chr1	2290030	2290154	NM_024848_exon_5_0_chr1_2290031_r	0	-
chr1	2303919	2304030	NM_024848_exon_6_0_chr1_2303920_r	0	-
chr1	2305899	2305996	NM_024848_exon_7_0_chr1_2305900_r	0	-
chr1	2316416	2316504	NM_024848_exon_8_0_chr1_2316417_r	0	-
chr1	2317245	2317336	NM_024848_exon_9_0_chr1_2317246_r	0	-
chr1	2318857	2318968	NM_024848_exon_10_0_chr1_2318858_r	0	-
chr1	2319677	2319776	NM_024848_exon_11_0_chr1_2319678_r	0	-
chr1	2321363	2321435	NM_024848_exon_12_0_chr1_2321364_r	0	-
chr1	2322896	2323190	NM_024848_exon_13_0_chr1_2322897_r	0	-
chr1	2336240	2337273	NM_002617_exon_0_0_chr1_2336241_r	0	-
chr1	2337922	2338058	NM_002617_exon_1_0_chr1_2337923_r	0	-
chr1	2338158	2338334	NM_002617_exon_2_0_chr1_2338159_r	0	-
chr1	2339890	2340297	NM_002617_exon_3_0_chr1_2339891_r	0	-
chr1	2341809	2341890	NM_002617_exon_4_0_chr1_2341810_r	0	-
chr1	2343829	2344010	NM_002617_exon_5_0_chr1_2343830_r	0	-
chr1	2281852	2284100	NR_024489_exon_0_0_chr1_2281853_r	0	-
chr1	2407753	2408151	NM_014638_exon_0_0_chr1_2407754_f	0	+
chr1	2409914	2410061	NM_014638_exon_1_0_chr1_2409915_f	0	+
chr1	2411172	2411416	NM_014638_exon_2_0_chr1_2411173_f	0	+
chr1	2411621	2411751	NM_014638_exon_3_0_chr1_2411622_f	0	+
chr1	2415886	2416057	NM_014638_exon_4_0_chr1_2415887_f	0	+
chr1	2418345	2418439	NM_014638_exon_5_0_chr1_2418346_f	0	+
chr1	2418611	2418815	NM_014638_exon_6_0_chr1_2418612_f	0	+
chr1	2419036	2419157	NM_014638_exon_7_0_chr1_2419037_f	0	+
chr1	2420645	2420817	NM_014638_exon_8_0_chr1_2420646_f	0	+
chr1	2421198	2421306	NM_014638_exon_9_0_chr1_2421199_f	0	+
chr1	2422630	2422774	NM_014638_exon_10_0_chr1_2422631_f	0	+
chr1	2426294	2426387	NM_014638_exon_11_0_chr1_2426295_f	0	+
chr1	2426926	2427009	NM_014638_exon_12_0_chr1_2426927_f	0	+
chr1	2428045	2428143	NM_014638_exon_13_0_chr1_2428046_f	0	+
chr1	2428266	2428449	NM_014638_exon_14_0_chr1_2428267_f	0	+
chr1	2428940	2429048	NM_014638_exon_15_0_chr1_2428941_f	0	+
chr1	2429961	2430086	NM_014638_exon_16_0_chr1_2429962_f	0	+
chr1	2430182	2430267	NM_014638_exon_17_0_chr1_2430183_f	0	+
chr1	2430522	2430669	NM_014638_exon_18_0_chr1_2430523_f	0	+
chr1	2431079	2431159	NM_014638_exon_19_0_chr1_2431080_f	0	+
chr1	2433550	2433848	NM_014638_exon_20_0_chr1_2433551_f	0	+
chr1	2435360	2436969	NM_014638_exon_21_0_chr1_2435361_f	0	+
chr1	2398897	2399101	NM_001303012_exon_0_0_chr1_2398898_f	0	+
chr1	2409914	2410061	NM_001303012_exon_1_0_chr1_2409915_f	0	+
chr1	2411172	2411416	NM_001303012_exon_2_0_chr1_2411173_f	0	+
chr1	2411621	2411751	NM_001303012_exon_3_0_chr1_2411622_f	0	+
chr1	2415886	2416057	NM_001303012_exon_4_0_chr1_2415887_f	0	+
chr1	2418345	2418439	NM_001303012_exon_5_0_chr1_2418346_f	0	+
chr1	2418611	2418815	NM_001303012_exon_6_0_chr1_2418612_f	0	+
chr1	2419036	2419157	NM_001303012_exon_7_0_chr1_2419037_f	0	+
chr1	2420645	2420817	NM_001303012_exon_8_0_chr1_2420646_f	0	+
chr1	2421198	2421306	NM_001303012_exon_9_0_chr1_2421199_f	0	+
chr1	2422630	2422774	NM_001303012_exon_10_0_chr1_2422631_f	0	+
chr1	2426294	2426387	NM_001303012_exon_11_0_chr1_2426295_f	0	+
chr1	2426926	2427009	NM_001303012_exon_12_0_chr1_2426927_f	0	+
chr1	2428045	2428143	NM_001303012_exon_13_0_chr1_2428046_f	0	+
chr1	2428266	2428449	NM_001303012_exon_14_0_chr1_2428267_f	0	+
chr1	2428940	2429048	NM_001303012_exon_15_0_chr1_2428941_f	0	+
chr1	2429961	2430086	NM_001303012_exon_16_0_chr1_2429962_f	0	+
chr1	2430182	2430267	NM_001303012_exon_17_0_chr1_2430183_f	0	+
chr1	2430522	2430669	NM_001303012_exon_18_0_chr1_2430523_f	0	+
chr1	2431079	2431159	NM_001303012_exon_19_0_chr1_2431080_f	0	+
chr1	2433550	2434349	NM_001303012_exon_20_0_chr1_2433551_f	0	+
chr1	2435055	2436969	NM_001303012_exon_21_0_chr1_2435056_f	0	+
chr1	2407753	2409143	NM_001303013_exon_0_0_chr1_2407754_f	0	+
chr1	2409914	2410061	NM_001303013_exon_1_0_chr1_2409915_f	0	+
chr1	2411172	2411416	NM_001303013_exon_2_0_chr1_2411173_f	0	+
chr1	2411621	2411751	NM_001303013_exon_3_0_chr1_2411622_f	0	+
chr1	2415886	2416057	NM_001303013_exon_4_0_chr1_2415887_f	0	+
chr1	2418345	2418439	NM_001303013_exon_5_0_chr1_2418346_f	0	+
chr1	2418611	2418815	NM_001303013_exon_6_0_chr1_2418612_f	0	+
chr1	2419036	2419157	NM_001303013_exon_7_0_chr1_2419037_f	0	+
chr1	2420645	2420817	NM_001303013_exon_8_0_chr1_2420646_f	0	+
chr1	2421198	2421306	NM_001303013_exon_9_0_chr1_2421199_f	0	+
chr1	2422630	2422774	NM_001303013_exon_10_0_chr1_2422631_f	0	+
chr1	2426294	2426387	NM_001303013_exon_11_0_chr1_2426295_f	0	+
chr1	2426926	2427009	NM_001303013_exon_12_0_chr1_2426927_f	0	+
chr1	2428045	2428143	NM_001303013_exon_13_0_chr1_2428046_f	0	+
chr1	2428266	2428449	NM_001303013_exon_14_0_chr1_2428267_f	0	+
chr1	2428940	2429048	NM_001303013_exon_15_0_chr1_2428941_f	0	+
chr1	2429961	2430086	NM_001303013_exon_16_0_chr1_2429962_f	0	+
chr1	2430182	2430267	NM_001303013_exon_17_0_chr1_2430183_f	0	+
chr1	2430522	2430669	NM_001303013_exon_18_0_chr1_2430523_f	0	+
chr1	2431079	2431159	NM_001303013_exon_19_0_chr1_2431080_f	0	+
chr1	2433550	2433848	NM_001303013_exon_20_0_chr1_2433551_f	0	+
chr1	2435383	2436969	NM_001303013_exon_21_0_chr1_2435384_f	0	+
chr1	2439969	2440499	NM_018216_exon_0_0_chr1_2439970_r	0	-
chr1	2441300	2441369	NM_018216_exon_1_0_chr1_2441301_r	0	-
chr1	2441495	2441596	NM_018216_exon_2_0_chr1_2441496_r	0	-
chr1	2442116	2442221	NM_018216_exon_3_0_chr1_2442117_r	0	-
chr1	2442776	2442826	NM_018216_exon_4_0_chr1_2442777_r	0	-
chr1	2443066	2443122	NM_018216_exon_5_0_chr1_2443067_r	0	-
chr1	2444326	2444478	NM_018216_exon_6_0_chr1_2444327_r	0	-
chr1	2445440	2445528	NM_018216_exon_7_0_chr1_2445441_r	0	-
chr1	2445792	2445905	NM_018216_exon_8_0_chr1_2445793_r	0	-
chr1	2447000	2447156	NM_018216_exon_9_0_chr1_2447001_r	0	-
chr1	2449602	2449703	NM_018216_exon_10_0_chr1_2449603_r	0	-
chr1	2449954	2450036	NM_018216_exon_11_0_chr1_2449955_r	0	-
chr1	2450581	2450763	NM_018216_exon_12_0_chr1_2450582_r	0	-
chr1	2451239	2451393	NM_018216_exon_13_0_chr1_2451240_r	0	-
chr1	2451760	2451853	NM_018216_exon_14_0_chr1_2451761_r	0	-
chr1	2452161	2452345	NM_018216_exon_15_0_chr1_2452162_r	0	-
chr1	2452539	2452754	NM_018216_exon_16_0_chr1_2452540_r	0	-
chr1	2453156	2453239	NM_018216_exon_17_0_chr1_2453157_r	0	-
chr1	2457902	2458035	NM_018216_exon_18_0_chr1_2457903_r	0	-
chr1	2481358	2481713	NR_037844_exon_0_0_chr1_2481359_r	0	-
chr1	2482011	2482170	NR_037844_exon_1_0_chr1_2482012_r	0	-
chr1	2482430	2484142	NR_037844_exon_2_0_chr1_2482431_r	0	-
chr1	2485064	2485253	NR_037844_exon_3_0_chr1_2485065_r	0	-
chr1	2485539	2485735	NR_037844_exon_4_0_chr1_2485540_r	0	-
chr1	2486162	2488135	NR_037844_exon_5_0_chr1_2486163_r	0	-
chr1	2488415	2488450	NR_037844_exon_6_0_chr1_2488416_r	0	-
chr1	2460183	2461188	NM_001010926_exon_0_0_chr1_2460184_r	0	-
chr1	2461284	2461450	NM_001010926_exon_1_0_chr1_2461285_r	0	-
chr1	2461549	2461684	NM_001010926_exon_2_0_chr1_2461550_r	0	-
chr1	2517898	2518030	NR_036637_exon_0_0_chr1_2517899_f	0	+
chr1	2518529	2518734	NR_036637_exon_1_0_chr1_2518530_f	0	+
chr1	2519179	2519231	NR_036637_exon_2_0_chr1_2519180_f	0	+
chr1	2519828	2519892	NR_036637_exon_3_0_chr1_2519829_f	0	+
chr1	2519988	2520064	NR_036637_exon_4_0_chr1_2519989_f	0	+
chr1	2520360	2520479	NR_036637_exon_5_0_chr1_2520361_f	0	+
chr1	2520848	2522908	NR_036637_exon_6_0_chr1_2520849_f	0	+
chr1	2518188	2518387	NM_001195741_exon_0_0_chr1_2518189_f	0	+
chr1	2518529	2518734	NM_001195741_exon_1_0_chr1_2518530_f	0	+
chr1	2519179	2519231	NM_001195741_exon_2_0_chr1_2519180_f	0	+
chr1	2519828	2519892	NM_001195741_exon_3_0_chr1_2519829_f	0	+
chr1	2520395	2520479	NM_001195741_exon_4_0_chr1_2520396_f	0	+
chr1	2520848	2522908	NM_001195741_exon_5_0_chr1_2520849_f	0	+
chr1	2518188	2518387	NM_001195740_exon_0_0_chr1_2518189_f	0	+
chr1	2518529	2518734	NM_001195740_exon_1_0_chr1_2518530_f	0	+
chr1	2519179	2519231	NM_001195740_exon_2_0_chr1_2519180_f	0	+
chr1	2519828	2519892	NM_001195740_exon_3_0_chr1_2519829_f	0	+
chr1	2520392	2520479	NM_001195740_exon_4_0_chr1_2520393_f	0	+
chr1	2520848	2522908	NM_001195740_exon_5_0_chr1_2520849_f	0	+
chr1	2518188	2518387	NM_001195737_exon_0_0_chr1_2518189_f	0	+
chr1	2518529	2518734	NM_001195737_exon_1_0_chr1_2518530_f	0	+
chr1	2519179	2519231	NM_001195737_exon_2_0_chr1_2519180_f	0	+
chr1	2519828	2519892	NM_001195737_exon_3_0_chr1_2519829_f	0	+
chr1	2519968	2520064	NM_001195737_exon_4_0_chr1_2519969_f	0	+
chr1	2520392	2520479	NM_001195737_exon_5_0_chr1_2520393_f	0	+
chr1	2520848	2522908	NM_001195737_exon_6_0_chr1_2520849_f	0	+
chr1	2518188	2518387	NM_001195736_exon_0_0_chr1_2518189_f	0	+
chr1	2518529	2518734	NM_001195736_exon_1_0_chr1_2518530_f	0	+
chr1	2519179	2519231	NM_001195736_exon_2_0_chr1_2519180_f	0	+
chr1	2519774	2519892	NM_001195736_exon_3_0_chr1_2519775_f	0	+
chr1	2519988	2520064	NM_001195736_exon_4_0_chr1_2519989_f	0	+
chr1	2520360	2520479	NM_001195736_exon_5_0_chr1_2520361_f	0	+
chr1	2520848	2522908	NM_001195736_exon_6_0_chr1_2520849_f	0	+
chr1	2497973	2498044	NR_121638_exon_0_0_chr1_2497974_f	0	+
chr1	2512998	2513089	NR_121638_exon_1_0_chr1_2512999_f	0	+
chr1	2514808	2514934	NR_121638_exon_2_0_chr1_2514809_f	0	+
chr1	2515563	2515973	NR_121638_exon_3_0_chr1_2515564_f	0	+
chr1	2518188	2518387	NM_001195738_exon_0_0_chr1_2518189_f	0	+
chr1	2518529	2518734	NM_001195738_exon_1_0_chr1_2518530_f	0	+
chr1	2519179	2519231	NM_001195738_exon_2_0_chr1_2519180_f	0	+
chr1	2519828	2519892	NM_001195738_exon_3_0_chr1_2519829_f	0	+
chr1	2519988	2520064	NM_001195738_exon_4_0_chr1_2519989_f	0	+
chr1	2520392	2520479	NM_001195738_exon_5_0_chr1_2520393_f	0	+
chr1	2520848	2522908	NM_001195738_exon_6_0_chr1_2520849_f	0	+
chr1	2522080	2522528	NM_033467_exon_0_0_chr1_2522081_r	0	-
chr1	2522995	2523072	NM_033467_exon_1_0_chr1_2522996_r	0	-
chr1	2523370	2523466	NM_033467_exon_2_0_chr1_2523371_r	0	-
chr1	2524093	2524159	NM_033467_exon_3_0_chr1_2524094_r	0	-
chr1	2524271	2524405	NM_033467_exon_4_0_chr1_2524272_r	0	-
chr1	2525252	2525372	NM_033467_exon_5_0_chr1_2525253_r	0	-
chr1	2525823	2525882	NM_033467_exon_6_0_chr1_2525824_r	0	-
chr1	2526228	2526332	NM_033467_exon_7_0_chr1_2526229_r	0	-
chr1	2526714	2526798	NM_033467_exon_8_0_chr1_2526715_r	0	-
chr1	2527447	2527546	NM_033467_exon_9_0_chr1_2527448_r	0	-
chr1	2527999	2528128	NM_033467_exon_10_0_chr1_2528000_r	0	-
chr1	2529645	2529739	NM_033467_exon_11_0_chr1_2529646_r	0	-
chr1	2530092	2530229	NM_033467_exon_12_0_chr1_2530093_r	0	-
chr1	2535322	2535412	NM_033467_exon_13_0_chr1_2535323_r	0	-
chr1	2535585	2535720	NM_033467_exon_14_0_chr1_2535586_r	0	-
chr1	2536996	2537062	NM_033467_exon_15_0_chr1_2536997_r	0	-
chr1	2537686	2537805	NM_033467_exon_16_0_chr1_2537687_r	0	-
chr1	2538412	2538508	NM_033467_exon_17_0_chr1_2538413_r	0	-
chr1	2540777	2540858	NM_033467_exon_18_0_chr1_2540778_r	0	-
chr1	2541108	2541270	NM_033467_exon_19_0_chr1_2541109_r	0	-
chr1	2542719	2542779	NM_033467_exon_20_0_chr1_2542720_r	0	-
chr1	2543565	2543643	NM_033467_exon_21_0_chr1_2543566_r	0	-
chr1	2560769	2560960	NM_033467_exon_22_0_chr1_2560770_r	0	-
chr1	2564304	2564481	NM_033467_exon_23_0_chr1_2564305_r	0	-
chr1	2517898	2518030	NR_036638_exon_0_0_chr1_2517899_f	0	+
chr1	2518529	2518734	NR_036638_exon_1_0_chr1_2518530_f	0	+
chr1	2519179	2519231	NR_036638_exon_2_0_chr1_2519180_f	0	+
chr1	2519828	2519892	NR_036638_exon_3_0_chr1_2519829_f	0	+
chr1	2519988	2520064	NR_036638_exon_4_0_chr1_2519989_f	0	+
chr1	2520392	2520479	NR_036638_exon_5_0_chr1_2520393_f	0	+
chr1	2520848	2522908	NR_036638_exon_6_0_chr1_2520849_f	0	+
chr1	2518188	2518387	NM_152371_exon_0_0_chr1_2518189_f	0	+
chr1	2518529	2518734	NM_152371_exon_1_0_chr1_2518530_f	0	+
chr1	2519179	2519231	NM_152371_exon_2_0_chr1_2519180_f	0	+
chr1	2519828	2519892	NM_152371_exon_3_0_chr1_2519829_f	0	+
chr1	2519988	2520064	NM_152371_exon_4_0_chr1_2519989_f	0	+
chr1	2520360	2520479	NM_152371_exon_5_0_chr1_2520361_f	0	+
chr1	2520848	2522908	NM_152371_exon_6_0_chr1_2520849_f	0	+
chr1	2938045	2939467	NM_080431_exon_0_0_chr1_2938046_f	0	+
chr1	2980635	2980866	NR_024371_exon_0_0_chr1_2980636_r	0	-
chr1	2983900	2984289	NR_024371_exon_1_0_chr1_2983901_r	0	-
chr1	2976180	2976301	NR_015440_exon_0_0_chr1_2976181_r	0	-
chr1	2976793	2976847	NR_015440_exon_1_0_chr1_2976794_r	0	-
chr1	2977064	2977168	NR_015440_exon_2_0_chr1_2977065_r	0	-
chr1	2977670	2980619	NR_015440_exon_3_0_chr1_2977671_r	0	-
chr1	2980775	2980866	NR_015440_exon_4_0_chr1_2980776_r	0	-
chr1	2983900	2984289	NR_015440_exon_5_0_chr1_2983901_r	0	-
chr1	3044538	3044599	NR_036215_exon_0_0_chr1_3044539_f	0	+
chr1	3371146	3371375	NM_014448_exon_0_0_chr1_3371147_f	0	+
chr1	3379629	3380236	NM_014448_exon_1_0_chr1_3379630_f	0	+
chr1	3382711	3382757	NM_014448_exon_2_0_chr1_3382712_f	0	+
chr1	3383731	3383901	NM_014448_exon_3_0_chr1_3383732_f	0	+
chr1	3385443	3385500	NM_014448_exon_4_0_chr1_3385444_f	0	+
chr1	3385996	3386157	NM_014448_exon_5_0_chr1_3385997_f	0	+
chr1	3389641	3389794	NM_014448_exon_6_0_chr1_3389642_f	0	+
chr1	3389956	3390086	NM_014448_exon_7_0_chr1_3389957_f	0	+
chr1	3391271	3391346	NM_014448_exon_8_0_chr1_3391272_f	0	+
chr1	3392533	3392626	NM_014448_exon_9_0_chr1_3392534_f	0	+
chr1	3394438	3394590	NM_014448_exon_10_0_chr1_3394439_f	0	+
chr1	3394987	3395176	NM_014448_exon_11_0_chr1_3394988_f	0	+
chr1	3396080	3396154	NM_014448_exon_12_0_chr1_3396081_f	0	+
chr1	3396375	3396477	NM_014448_exon_13_0_chr1_3396376_f	0	+
chr1	3397011	3397677	NM_014448_exon_14_0_chr1_3397012_f	0	+
chr1	3477259	3477354	NR_030277_exon_0_0_chr1_3477260_r	0	-
chr1	3652547	3655899	NR_033710_exon_0_0_chr1_3652548_r	0	-
chr1	3655935	3655971	NR_033710_exon_1_0_chr1_3655936_r	0	-
chr1	3656399	3656951	NR_033710_exon_2_0_chr1_3656400_r	0	-
chr1	3659367	3659475	NR_033710_exon_3_0_chr1_3659368_r	0	-
chr1	3659624	3659754	NR_033710_exon_4_0_chr1_3659625_r	0	-
chr1	3662170	3663937	NR_033710_exon_5_0_chr1_3662171_r	0	-
chr1	3652547	3655077	NR_033709_exon_0_0_chr1_3652548_r	0	-
chr1	3656796	3656951	NR_033709_exon_1_0_chr1_3656797_r	0	-
chr1	3659367	3659475	NR_033709_exon_2_0_chr1_3659368_r	0	-
chr1	3659624	3659754	NR_033709_exon_3_0_chr1_3659625_r	0	-
chr1	3662170	3663937	NR_033709_exon_4_0_chr1_3662171_r	0	-
chr1	3652547	3654418	NR_033708_exon_0_0_chr1_3652548_r	0	-
chr1	3656796	3656951	NR_033708_exon_1_0_chr1_3656797_r	0	-
chr1	3659367	3659521	NR_033708_exon_2_0_chr1_3659368_r	0	-
chr1	3659624	3659754	NR_033708_exon_3_0_chr1_3659625_r	0	-
chr1	3662170	3663937	NR_033708_exon_4_0_chr1_3662171_r	0	-
chr1	3614609	3614715	NM_001204192_exon_0_0_chr1_3614610_f	0	+
chr1	3624112	3624355	NM_001204192_exon_1_0_chr1_3624113_f	0	+
chr1	3638584	3638771	NM_001204192_exon_2_0_chr1_3638585_f	0	+
chr1	3639917	3640033	NM_001204192_exon_3_0_chr1_3639918_f	0	+
chr1	3643678	3643788	NM_001204192_exon_4_0_chr1_3643679_f	0	+
chr1	3644191	3644334	NM_001204192_exon_5_0_chr1_3644192_f	0	+
chr1	3644692	3644781	NM_001204192_exon_6_0_chr1_3644693_f	0	+
chr1	3645890	3646012	NM_001204192_exon_7_0_chr1_3645891_f	0	+
chr1	3646563	3646712	NM_001204192_exon_8_0_chr1_3646564_f	0	+
chr1	3647490	3647629	NM_001204192_exon_9_0_chr1_3647491_f	0	+
chr1	3648026	3648120	NM_001204192_exon_10_0_chr1_3648027_f	0	+
chr1	3649310	3652765	NM_001204192_exon_11_0_chr1_3649311_f	0	+
chr1	3607235	3607508	NM_001204191_exon_0_0_chr1_3607236_f	0	+
chr1	3624112	3624355	NM_001204191_exon_1_0_chr1_3624113_f	0	+
chr1	3638584	3638771	NM_001204191_exon_2_0_chr1_3638585_f	0	+
chr1	3639917	3640033	NM_001204191_exon_3_0_chr1_3639918_f	0	+
chr1	3643678	3643788	NM_001204191_exon_4_0_chr1_3643679_f	0	+
chr1	3644191	3644334	NM_001204191_exon_5_0_chr1_3644192_f	0	+
chr1	3644692	3644781	NM_001204191_exon_6_0_chr1_3644693_f	0	+
chr1	3645890	3646012	NM_001204191_exon_7_0_chr1_3645891_f	0	+
chr1	3648026	3648120	NM_001204191_exon_8_0_chr1_3648027_f	0	+
chr1	3649310	3652765	NM_001204191_exon_9_0_chr1_3649311_f	0	+
chr1	3569128	3569205	NM_001204185_exon_0_0_chr1_3569129_f	0	+
chr1	3598896	3598994	NM_001204185_exon_1_0_chr1_3598897_f	0	+
chr1	3599623	3599744	NM_001204185_exon_2_0_chr1_3599624_f	0	+
chr1	3624112	3624355	NM_001204185_exon_3_0_chr1_3624113_f	0	+
chr1	3638584	3638771	NM_001204185_exon_4_0_chr1_3638585_f	0	+
chr1	3639917	3640033	NM_001204185_exon_5_0_chr1_3639918_f	0	+
chr1	3643678	3643788	NM_001204185_exon_6_0_chr1_3643679_f	0	+
chr1	3644191	3644334	NM_001204185_exon_7_0_chr1_3644192_f	0	+
chr1	3644692	3644781	NM_001204185_exon_8_0_chr1_3644693_f	0	+
chr1	3645890	3646012	NM_001204185_exon_9_0_chr1_3645891_f	0	+
chr1	3647490	3647629	NM_001204185_exon_10_0_chr1_3647491_f	0	+
chr1	3648026	3648120	NM_001204185_exon_11_0_chr1_3648027_f	0	+
chr1	3649310	3652765	NM_001204185_exon_12_0_chr1_3649311_f	0	+
chr1	3652547	3654418	NR_033712_exon_0_0_chr1_3652548_r	0	-
chr1	3656796	3656951	NR_033712_exon_1_0_chr1_3656797_r	0	-
chr1	3659367	3659475	NR_033712_exon_2_0_chr1_3659368_r	0	-
chr1	3659624	3659754	NR_033712_exon_3_0_chr1_3659625_r	0	-
chr1	3662170	3662745	NR_033712_exon_4_0_chr1_3662171_r	0	-
chr1	3662850	3663335	NR_033712_exon_5_0_chr1_3662851_r	0	-
chr1	3652547	3656951	NR_033711_exon_0_0_chr1_3652548_r	0	-
chr1	3659367	3659475	NR_033711_exon_1_0_chr1_3659368_r	0	-
chr1	3659624	3659754	NR_033711_exon_2_0_chr1_3659625_r	0	-
chr1	3662170	3663937	NR_033711_exon_3_0_chr1_3662171_r	0	-
chr1	3569128	3569205	NM_001204187_exon_0_0_chr1_3569129_f	0	+
chr1	3598896	3598994	NM_001204187_exon_1_0_chr1_3598897_f	0	+
chr1	3599623	3599744	NM_001204187_exon_2_0_chr1_3599624_f	0	+
chr1	3624112	3624355	NM_001204187_exon_3_0_chr1_3624113_f	0	+
chr1	3638584	3638771	NM_001204187_exon_4_0_chr1_3638585_f	0	+
chr1	3639917	3640033	NM_001204187_exon_5_0_chr1_3639918_f	0	+
chr1	3643678	3643788	NM_001204187_exon_6_0_chr1_3643679_f	0	+
chr1	3644191	3644334	NM_001204187_exon_7_0_chr1_3644192_f	0	+
chr1	3644692	3644781	NM_001204187_exon_8_0_chr1_3644693_f	0	+
chr1	3645890	3646012	NM_001204187_exon_9_0_chr1_3645891_f	0	+
chr1	3647490	3647629	NM_001204187_exon_10_0_chr1_3647491_f	0	+
chr1	3649310	3652765	NM_001204187_exon_11_0_chr1_3649311_f	0	+
chr1	3569128	3569205	NM_001204184_exon_0_0_chr1_3569129_f	0	+
chr1	3598896	3598994	NM_001204184_exon_1_0_chr1_3598897_f	0	+
chr1	3599623	3599744	NM_001204184_exon_2_0_chr1_3599624_f	0	+
chr1	3624112	3624355	NM_001204184_exon_3_0_chr1_3624113_f	0	+
chr1	3638584	3638771	NM_001204184_exon_4_0_chr1_3638585_f	0	+
chr1	3639917	3640033	NM_001204184_exon_5_0_chr1_3639918_f	0	+
chr1	3643678	3643788	NM_001204184_exon_6_0_chr1_3643679_f	0	+
chr1	3644191	3644334	NM_001204184_exon_7_0_chr1_3644192_f	0	+
chr1	3644692	3644781	NM_001204184_exon_8_0_chr1_3644693_f	0	+
chr1	3645890	3646012	NM_001204184_exon_9_0_chr1_3645891_f	0	+
chr1	3646563	3646712	NM_001204184_exon_10_0_chr1_3646564_f	0	+
chr1	3647490	3647629	NM_001204184_exon_11_0_chr1_3647491_f	0	+
chr1	3649310	3652765	NM_001204184_exon_12_0_chr1_3649311_f	0	+
chr1	3607235	3607508	NM_001204190_exon_0_0_chr1_3607236_f	0	+
chr1	3624112	3624355	NM_001204190_exon_1_0_chr1_3624113_f	0	+
chr1	3638584	3638771	NM_001204190_exon_2_0_chr1_3638585_f	0	+
chr1	3639917	3640033	NM_001204190_exon_3_0_chr1_3639918_f	0	+
chr1	3643678	3643788	NM_001204190_exon_4_0_chr1_3643679_f	0	+
chr1	3644191	3644334	NM_001204190_exon_5_0_chr1_3644192_f	0	+
chr1	3644692	3644781	NM_001204190_exon_6_0_chr1_3644693_f	0	+
chr1	3645890	3646012	NM_001204190_exon_7_0_chr1_3645891_f	0	+
chr1	3647490	3647629	NM_001204190_exon_8_0_chr1_3647491_f	0	+
chr1	3649310	3652765	NM_001204190_exon_9_0_chr1_3649311_f	0	+
chr1	3607235	3607508	NM_001204189_exon_0_0_chr1_3607236_f	0	+
chr1	3624112	3624355	NM_001204189_exon_1_0_chr1_3624113_f	0	+
chr1	3638584	3638771	NM_001204189_exon_2_0_chr1_3638585_f	0	+
chr1	3639917	3640033	NM_001204189_exon_3_0_chr1_3639918_f	0	+
chr1	3643678	3643788	NM_001204189_exon_4_0_chr1_3643679_f	0	+
chr1	3644191	3644334	NM_001204189_exon_5_0_chr1_3644192_f	0	+
chr1	3644692	3644781	NM_001204189_exon_6_0_chr1_3644693_f	0	+
chr1	3645890	3646012	NM_001204189_exon_7_0_chr1_3645891_f	0	+
chr1	3649310	3652765	NM_001204189_exon_8_0_chr1_3649311_f	0	+
chr1	3569128	3569205	NM_001204186_exon_0_0_chr1_3569129_f	0	+
chr1	3598896	3598994	NM_001204186_exon_1_0_chr1_3598897_f	0	+
chr1	3599623	3599744	NM_001204186_exon_2_0_chr1_3599624_f	0	+
chr1	3624112	3624355	NM_001204186_exon_3_0_chr1_3624113_f	0	+
chr1	3638584	3638771	NM_001204186_exon_4_0_chr1_3638585_f	0	+
chr1	3639917	3640033	NM_001204186_exon_5_0_chr1_3639918_f	0	+
chr1	3643678	3643788	NM_001204186_exon_6_0_chr1_3643679_f	0	+
chr1	3644191	3644334	NM_001204186_exon_7_0_chr1_3644192_f	0	+
chr1	3644692	3644781	NM_001204186_exon_8_0_chr1_3644693_f	0	+
chr1	3645890	3646012	NM_001204186_exon_9_0_chr1_3645891_f	0	+
chr1	3649310	3652765	NM_001204186_exon_10_0_chr1_3649311_f	0	+
chr1	3569128	3569205	NM_005427_exon_0_0_chr1_3569129_f	0	+
chr1	3598896	3598994	NM_005427_exon_1_0_chr1_3598897_f	0	+
chr1	3599623	3599744	NM_005427_exon_2_0_chr1_3599624_f	0	+
chr1	3624112	3624355	NM_005427_exon_3_0_chr1_3624113_f	0	+
chr1	3638584	3638771	NM_005427_exon_4_0_chr1_3638585_f	0	+
chr1	3639917	3640033	NM_005427_exon_5_0_chr1_3639918_f	0	+
chr1	3643678	3643788	NM_005427_exon_6_0_chr1_3643679_f	0	+
chr1	3644191	3644334	NM_005427_exon_7_0_chr1_3644192_f	0	+
chr1	3644692	3644781	NM_005427_exon_8_0_chr1_3644693_f	0	+
chr1	3645890	3646012	NM_005427_exon_9_0_chr1_3645891_f	0	+
chr1	3646563	3646712	NM_005427_exon_10_0_chr1_3646564_f	0	+
chr1	3647490	3647629	NM_005427_exon_11_0_chr1_3647491_f	0	+
chr1	3648026	3648120	NM_005427_exon_12_0_chr1_3648027_f	0	+
chr1	3649310	3652765	NM_005427_exon_13_0_chr1_3649311_f	0	+
chr1	3569128	3569205	NM_001204188_exon_0_0_chr1_3569129_f	0	+
chr1	3598896	3598994	NM_001204188_exon_1_0_chr1_3598897_f	0	+
chr1	3599623	3599744	NM_001204188_exon_2_0_chr1_3599624_f	0	+
chr1	3624112	3624355	NM_001204188_exon_3_0_chr1_3624113_f	0	+
chr1	3638584	3638771	NM_001204188_exon_4_0_chr1_3638585_f	0	+
chr1	3639917	3640033	NM_001204188_exon_5_0_chr1_3639918_f	0	+
chr1	3643678	3643788	NM_001204188_exon_6_0_chr1_3643679_f	0	+
chr1	3644191	3644334	NM_001204188_exon_7_0_chr1_3644192_f	0	+
chr1	3644692	3644781	NM_001204188_exon_8_0_chr1_3644693_f	0	+
chr1	3645890	3646012	NM_001204188_exon_9_0_chr1_3645891_f	0	+
chr1	3648026	3648120	NM_001204188_exon_10_0_chr1_3648027_f	0	+
chr1	3649310	3652765	NM_001204188_exon_11_0_chr1_3649311_f	0	+
chr1	3607235	3607508	NM_001126242_exon_0_0_chr1_3607236_f	0	+
chr1	3624112	3624355	NM_001126242_exon_1_0_chr1_3624113_f	0	+
chr1	3638584	3638771	NM_001126242_exon_2_0_chr1_3638585_f	0	+
chr1	3639917	3640033	NM_001126242_exon_3_0_chr1_3639918_f	0	+
chr1	3643678	3643788	NM_001126242_exon_4_0_chr1_3643679_f	0	+
chr1	3644191	3644334	NM_001126242_exon_5_0_chr1_3644192_f	0	+
chr1	3644692	3644781	NM_001126242_exon_6_0_chr1_3644693_f	0	+
chr1	3645890	3646012	NM_001126242_exon_7_0_chr1_3645891_f	0	+
chr1	3647490	3647629	NM_001126242_exon_8_0_chr1_3647491_f	0	+
chr1	3648026	3648120	NM_001126242_exon_9_0_chr1_3648027_f	0	+
chr1	3649310	3652765	NM_001126242_exon_10_0_chr1_3649311_f	0	+
chr1	3607235	3607508	NM_001126241_exon_0_0_chr1_3607236_f	0	+
chr1	3624112	3624355	NM_001126241_exon_1_0_chr1_3624113_f	0	+
chr1	3638584	3638771	NM_001126241_exon_2_0_chr1_3638585_f	0	+
chr1	3639917	3640033	NM_001126241_exon_3_0_chr1_3639918_f	0	+
chr1	3643678	3643788	NM_001126241_exon_4_0_chr1_3643679_f	0	+
chr1	3644191	3644334	NM_001126241_exon_5_0_chr1_3644192_f	0	+
chr1	3644692	3644781	NM_001126241_exon_6_0_chr1_3644693_f	0	+
chr1	3645890	3646012	NM_001126241_exon_7_0_chr1_3645891_f	0	+
chr1	3646563	3646712	NM_001126241_exon_8_0_chr1_3646564_f	0	+
chr1	3647490	3647629	NM_001126241_exon_9_0_chr1_3647491_f	0	+
chr1	3649310	3652765	NM_001126241_exon_10_0_chr1_3649311_f	0	+
chr1	3607235	3607508	NM_001126240_exon_0_0_chr1_3607236_f	0	+
chr1	3624112	3624355	NM_001126240_exon_1_0_chr1_3624113_f	0	+
chr1	3638584	3638771	NM_001126240_exon_2_0_chr1_3638585_f	0	+
chr1	3639917	3640033	NM_001126240_exon_3_0_chr1_3639918_f	0	+
chr1	3643678	3643788	NM_001126240_exon_4_0_chr1_3643679_f	0	+
chr1	3644191	3644334	NM_001126240_exon_5_0_chr1_3644192_f	0	+
chr1	3644692	3644781	NM_001126240_exon_6_0_chr1_3644693_f	0	+
chr1	3645890	3646012	NM_001126240_exon_7_0_chr1_3645891_f	0	+
chr1	3646563	3646712	NM_001126240_exon_8_0_chr1_3646564_f	0	+
chr1	3647490	3647629	NM_001126240_exon_9_0_chr1_3647491_f	0	+
chr1	3648026	3648120	NM_001126240_exon_10_0_chr1_3648027_f	0	+
chr1	3649310	3652765	NM_001126240_exon_11_0_chr1_3649311_f	0	+
chr1	3541555	3541837	NM_182752_exon_0_0_chr1_3541556_f	0	+
chr1	3541987	3542079	NM_182752_exon_1_0_chr1_3541988_f	0	+
chr1	3542276	3542453	NM_182752_exon_2_0_chr1_3542277_f	0	+
chr1	3544063	3544217	NM_182752_exon_3_0_chr1_3544064_f	0	+
chr1	3544972	3546694	NM_182752_exon_4_0_chr1_3544973_f	0	+
chr1	3547333	3547681	NM_017818_exon_0_0_chr1_3547334_r	0	-
chr1	3548029	3548221	NM_017818_exon_1_0_chr1_3548030_r	0	-
chr1	3548776	3548902	NM_017818_exon_2_0_chr1_3548777_r	0	-
chr1	3549961	3550067	NM_017818_exon_3_0_chr1_3549962_r	0	-
chr1	3551560	3551638	NM_017818_exon_4_0_chr1_3551561_r	0	-
chr1	3551723	3551858	NM_017818_exon_5_0_chr1_3551724_r	0	-
chr1	3552507	3552594	NM_017818_exon_6_0_chr1_3552508_r	0	-
chr1	3553558	3553662	NM_017818_exon_7_0_chr1_3553559_r	0	-
chr1	3555313	3555386	NM_017818_exon_8_0_chr1_3555314_r	0	-
chr1	3563229	3563346	NM_017818_exon_9_0_chr1_3563230_r	0	-
chr1	3563971	3564124	NM_017818_exon_10_0_chr1_3563972_r	0	-
chr1	3566494	3566667	NM_017818_exon_11_0_chr1_3566495_r	0	-
chr1	3689324	3689352	NM_001288583_exon_0_0_chr1_3689325_f	0	+
chr1	3689626	3689745	NM_001288583_exon_1_0_chr1_3689627_f	0	+
chr1	3691862	3692047	NM_001288583_exon_2_0_chr1_3691863_f	0	+
chr1	3692358	3692546	NM_001288583_exon_3_0_chr1_3692359_f	0	+
chr1	3689350	3689405	NM_001163724_exon_0_0_chr1_3689351_f	0	+
chr1	3689626	3689745	NM_001163724_exon_1_0_chr1_3689627_f	0	+
chr1	3691862	3692047	NM_001163724_exon_2_0_chr1_3691863_f	0	+
chr1	3692358	3692546	NM_001163724_exon_3_0_chr1_3692359_f	0	+
chr1	3696783	3697900	NM_020710_exon_0_0_chr1_3696784_r	0	-
chr1	3698075	3698165	NM_020710_exon_1_0_chr1_3698076_r	0	-
chr1	3699224	3699327	NM_020710_exon_2_0_chr1_3699225_r	0	-
chr1	3700559	3700675	NM_020710_exon_3_0_chr1_3700560_r	0	-
chr1	3701650	3701767	NM_020710_exon_4_0_chr1_3701651_r	0	-
chr1	3703412	3703874	NM_020710_exon_5_0_chr1_3703413_r	0	-
chr1	3712425	3713068	NM_020710_exon_6_0_chr1_3712426_r	0	-
chr1	3728644	3732081	NM_014704_exon_0_0_chr1_3728645_r	0	-
chr1	3732843	3732934	NM_014704_exon_1_0_chr1_3732844_r	0	-
chr1	3739737	3739805	NM_014704_exon_2_0_chr1_3739738_r	0	-
chr1	3739987	3740126	NM_014704_exon_3_0_chr1_3739988_r	0	-
chr1	3742321	3742430	NM_014704_exon_4_0_chr1_3742322_r	0	-
chr1	3742933	3743000	NM_014704_exon_5_0_chr1_3742934_r	0	-
chr1	3743271	3743308	NM_014704_exon_6_0_chr1_3743272_r	0	-
chr1	3745829	3745937	NM_014704_exon_7_0_chr1_3745830_r	0	-
chr1	3746354	3746561	NM_014704_exon_8_0_chr1_3746355_r	0	-
chr1	3747609	3747786	NM_014704_exon_9_0_chr1_3747610_r	0	-
chr1	3750425	3750599	NM_014704_exon_10_0_chr1_3750426_r	0	-
chr1	3751488	3751656	NM_014704_exon_11_0_chr1_3751489_r	0	-
chr1	3753058	3753256	NM_014704_exon_12_0_chr1_3753059_r	0	-
chr1	3753855	3754083	NM_014704_exon_13_0_chr1_3753856_r	0	-
chr1	3755527	3755683	NM_014704_exon_14_0_chr1_3755528_r	0	-
chr1	3756171	3756340	NM_014704_exon_15_0_chr1_3756172_r	0	-
chr1	3761470	3761547	NM_014704_exon_16_0_chr1_3761471_r	0	-
chr1	3761852	3761915	NM_014704_exon_17_0_chr1_3761853_r	0	-
chr1	3764038	3764177	NM_014704_exon_18_0_chr1_3764039_r	0	-
chr1	3765171	3765345	NM_014704_exon_19_0_chr1_3765172_r	0	-
chr1	3768858	3768985	NM_014704_exon_20_0_chr1_3768859_r	0	-
chr1	3773452	3773797	NM_014704_exon_21_0_chr1_3773453_r	0	-
chr1	3805696	3806637	NM_207356_exon_0_0_chr1_3805697_r	0	-
chr1	3807132	3807621	NM_207356_exon_1_0_chr1_3807133_r	0	-
chr1	3809446	3809560	NM_207356_exon_2_0_chr1_3809447_r	0	-
chr1	3816735	3816857	NM_207356_exon_3_0_chr1_3816736_r	0	-
chr1	3816967	3817195	NR_024455_exon_0_0_chr1_3816968_f	0	+
chr1	3820528	3820600	NR_024455_exon_1_0_chr1_3820529_f	0	+
chr1	3830255	3830854	NR_024455_exon_2_0_chr1_3830256_f	0	+
chr1	3830958	3832011	NR_024455_exon_3_0_chr1_3830959_f	0	+
chr1	4000671	4000758	NR_040065_exon_0_0_chr1_4000672_f	0	+
chr1	4001053	4001203	NR_040065_exon_1_0_chr1_4001054_f	0	+
chr1	4012312	4012643	NR_040065_exon_2_0_chr1_4012313_f	0	+
chr1	4007208	4007388	NR_147024_exon_0_0_chr1_4007209_r	0	-
chr1	4008016	4008655	NR_147024_exon_1_0_chr1_4008017_r	0	-
chr1	4008922	4009040	NR_147024_exon_2_0_chr1_4008923_r	0	-
chr1	4472110	4472692	NR_027088_exon_0_0_chr1_4472111_f	0	+
chr1	4475612	4475647	NR_027088_exon_1_0_chr1_4475613_f	0	+
chr1	4476371	4476608	NR_027088_exon_2_0_chr1_4476372_f	0	+
chr1	4482819	4483247	NR_027088_exon_3_0_chr1_4482820_f	0	+
chr1	4483407	4483508	NR_027088_exon_4_0_chr1_4483408_f	0	+
chr1	4484053	4484744	NR_027088_exon_5_0_chr1_4484054_f	0	+
chr1	4631546	4631689	NR_147025_exon_0_0_chr1_4631547_f	0	+
chr1	4632529	4632652	NR_147025_exon_1_0_chr1_4632530_f	0	+
chr1	4642336	4642634	NR_147025_exon_2_0_chr1_4642337_f	0	+
chr1	4643142	4643238	NR_147025_exon_3_0_chr1_4643143_f	0	+
chr1	4643398	4643764	NR_147025_exon_4_0_chr1_4643399_f	0	+
chr1	5922731	5922801	NR_039838_exon_0_0_chr1_5922732_r	0	-
chr1	6264899	6265042	NR_125997_exon_0_0_chr1_6264900_r	0	-
chr1	6265265	6265473	NR_125997_exon_1_0_chr1_6265266_r	0	-
chr1	6265813	6265840	NR_125997_exon_2_0_chr1_6265814_r	0	-
chr1	6245079	6246876	NM_000983_exon_0_0_chr1_6245080_r	0	-
chr1	6252989	6253114	NM_000983_exon_1_0_chr1_6252990_r	0	-
chr1	6257711	6257816	NM_000983_exon_2_0_chr1_6257712_r	0	-
chr1	6259621	6259679	NM_000983_exon_3_0_chr1_6259622_r	0	-
chr1	6161846	6165487	NM_015557_exon_0_0_chr1_6161847_r	0	-
chr1	6166293	6166347	NM_015557_exon_1_0_chr1_6166294_r	0	-
chr1	6166454	6166569	NM_015557_exon_2_0_chr1_6166455_r	0	-
chr1	6166675	6166839	NM_015557_exon_3_0_chr1_6166676_r	0	-
chr1	6169854	6170050	NM_015557_exon_4_0_chr1_6169855_r	0	-
chr1	6170453	6170586	NM_015557_exon_5_0_chr1_6170454_r	0	-
chr1	6171834	6171943	NM_015557_exon_6_0_chr1_6171835_r	0	-
chr1	6172199	6172337	NM_015557_exon_7_0_chr1_6172200_r	0	-
chr1	6172968	6173058	NM_015557_exon_8_0_chr1_6172969_r	0	-
chr1	6181164	6181297	NM_015557_exon_9_0_chr1_6181165_r	0	-
chr1	6181553	6181633	NM_015557_exon_10_0_chr1_6181554_r	0	-
chr1	6184007	6184167	NM_015557_exon_11_0_chr1_6184008_r	0	-
chr1	6184576	6184721	NM_015557_exon_12_0_chr1_6184577_r	0	-
chr1	6185159	6185293	NM_015557_exon_13_0_chr1_6185160_r	0	-
chr1	6185583	6185672	NM_015557_exon_14_0_chr1_6185584_r	0	-
chr1	6185825	6185918	NM_015557_exon_15_0_chr1_6185826_r	0	-
chr1	6186631	6186806	NM_015557_exon_16_0_chr1_6186632_r	0	-
chr1	6188105	6188278	NM_015557_exon_17_0_chr1_6188106_r	0	-
chr1	6188558	6188669	NM_015557_exon_18_0_chr1_6188559_r	0	-
chr1	6188897	6189129	NM_015557_exon_19_0_chr1_6188898_r	0	-
chr1	6190263	6190388	NM_015557_exon_20_0_chr1_6190264_r	0	-
chr1	6191690	6191808	NM_015557_exon_21_0_chr1_6191691_r	0	-
chr1	6194187	6194319	NM_015557_exon_22_0_chr1_6194188_r	0	-
chr1	6194777	6194919	NM_015557_exon_23_0_chr1_6194778_r	0	-
chr1	6195289	6195463	NM_015557_exon_24_0_chr1_6195290_r	0	-
chr1	6196576	6196698	NM_015557_exon_25_0_chr1_6196577_r	0	-
chr1	6196787	6196925	NM_015557_exon_26_0_chr1_6196788_r	0	-
chr1	6202187	6202388	NM_015557_exon_27_0_chr1_6202188_r	0	-
chr1	6202473	6202665	NM_015557_exon_28_0_chr1_6202474_r	0	-
chr1	6203882	6203991	NM_015557_exon_29_0_chr1_6203883_r	0	-
chr1	6204083	6204215	NM_015557_exon_30_0_chr1_6204084_r	0	-
chr1	6206271	6206483	NM_015557_exon_31_0_chr1_6206272_r	0	-
chr1	6206724	6206931	NM_015557_exon_32_0_chr1_6206725_r	0	-
chr1	6208913	6209135	NM_015557_exon_33_0_chr1_6208914_r	0	-
chr1	6209305	6209472	NM_015557_exon_34_0_chr1_6209306_r	0	-
chr1	6211091	6211215	NM_015557_exon_35_0_chr1_6211092_r	0	-
chr1	6212471	6212596	NM_015557_exon_36_0_chr1_6212472_r	0	-
chr1	6214719	6214958	NM_015557_exon_37_0_chr1_6214720_r	0	-
chr1	6215658	6215777	NM_015557_exon_38_0_chr1_6215659_r	0	-
chr1	6219395	6219575	NM_015557_exon_39_0_chr1_6219396_r	0	-
chr1	6228209	6228337	NM_015557_exon_40_0_chr1_6228210_r	0	-
chr1	6240004	6240381	NM_015557_exon_41_0_chr1_6240005_r	0	-
chr1	6266178	6266362	NM_207396_exon_0_0_chr1_6266179_f	0	+
chr1	6266595	6266786	NM_207396_exon_1_0_chr1_6266596_f	0	+
chr1	6267438	6267571	NM_207396_exon_2_0_chr1_6267439_f	0	+
chr1	6268940	6269085	NM_207396_exon_3_0_chr1_6268941_f	0	+
chr1	6269174	6269256	NM_207396_exon_4_0_chr1_6269175_f	0	+
chr1	6269327	6269403	NM_207396_exon_5_0_chr1_6269328_f	0	+
chr1	6269473	6269599	NM_207396_exon_6_0_chr1_6269474_f	0	+
chr1	6269983	6270030	NM_207396_exon_7_0_chr1_6269984_f	0	+
chr1	6270282	6270355	NM_207396_exon_8_0_chr1_6270283_f	0	+
chr1	6270429	6270498	NM_207396_exon_9_0_chr1_6270430_f	0	+
chr1	6270929	6270998	NM_207396_exon_10_0_chr1_6270930_f	0	+
chr1	6271080	6271178	NM_207396_exon_11_0_chr1_6271081_f	0	+
chr1	6271926	6272113	NM_207396_exon_12_0_chr1_6271927_f	0	+
chr1	6272290	6272476	NM_207396_exon_13_0_chr1_6272291_f	0	+
chr1	6272741	6272793	NM_207396_exon_14_0_chr1_6272742_f	0	+
chr1	6273125	6273243	NM_207396_exon_15_0_chr1_6273126_f	0	+
chr1	6278348	6278429	NM_207396_exon_16_0_chr1_6278349_f	0	+
chr1	6279295	6281359	NM_207396_exon_17_0_chr1_6279296_f	0	+
chr1	6324331	6324755	NM_181866_exon_0_0_chr1_6324332_r	0	-
chr1	6341161	6341346	NM_181866_exon_1_0_chr1_6341162_r	0	-
chr1	6354923	6355040	NM_181866_exon_2_0_chr1_6354924_r	0	-
chr1	6378551	6378638	NM_181866_exon_3_0_chr1_6378552_r	0	-
chr1	6387358	6387473	NM_181866_exon_4_0_chr1_6387359_r	0	-
chr1	6393536	6393628	NM_181866_exon_5_0_chr1_6393537_r	0	-
chr1	6399492	6399649	NM_181866_exon_6_0_chr1_6399493_r	0	-
chr1	6409808	6409926	NM_181866_exon_7_0_chr1_6409809_r	0	-
chr1	6418885	6419004	NM_181866_exon_8_0_chr1_6418886_r	0	-
chr1	6324331	6324755	NM_181865_exon_0_0_chr1_6324332_r	0	-
chr1	6341161	6341346	NM_181865_exon_1_0_chr1_6341162_r	0	-
chr1	6354923	6355040	NM_181865_exon_2_0_chr1_6354924_r	0	-
chr1	6378551	6378638	NM_181865_exon_3_0_chr1_6378552_r	0	-
chr1	6387358	6387473	NM_181865_exon_4_0_chr1_6387359_r	0	-
chr1	6393536	6393628	NM_181865_exon_5_0_chr1_6393537_r	0	-
chr1	6399492	6399649	NM_181865_exon_6_0_chr1_6399493_r	0	-
chr1	6409808	6409926	NM_181865_exon_7_0_chr1_6409809_r	0	-
chr1	6420629	6420764	NM_181865_exon_8_0_chr1_6420630_r	0	-
chr1	6296299	6296396	NR_103534_exon_0_0_chr1_6296300_f	0	+
chr1	6297025	6297210	NR_103534_exon_1_0_chr1_6297026_f	0	+
chr1	6297304	6297405	NR_103534_exon_2_0_chr1_6297305_f	0	+
chr1	6297873	6297908	NR_103534_exon_3_0_chr1_6297874_f	0	+
chr1	6298280	6299502	NR_103534_exon_4_0_chr1_6298281_f	0	+
chr1	6307405	6310063	NM_207370_exon_0_0_chr1_6307406_r	0	-
chr1	6310499	6310684	NM_207370_exon_1_0_chr1_6310500_r	0	-
chr1	6311397	6311590	NM_207370_exon_2_0_chr1_6311398_r	0	-
chr1	6313777	6314207	NM_207370_exon_3_0_chr1_6313778_r	0	-
chr1	6314609	6315074	NM_207370_exon_4_0_chr1_6314610_r	0	-
chr1	6320884	6321035	NM_207370_exon_5_0_chr1_6320885_r	0	-
chr1	6304251	6304301	NM_001024598_exon_0_0_chr1_6304252_f	0	+
chr1	6304410	6304506	NM_001024598_exon_1_0_chr1_6304411_f	0	+
chr1	6304607	6304689	NM_001024598_exon_2_0_chr1_6304608_f	0	+
chr1	6305169	6305638	NM_001024598_exon_3_0_chr1_6305170_f	0	+
chr1	6475293	6479213	NM_019089_exon_0_0_chr1_6475294_r	0	-
chr1	6479300	6479400	NM_019089_exon_1_0_chr1_6479301_r	0	-
chr1	6479666	6479762	NM_019089_exon_2_0_chr1_6479667_r	0	-
chr1	6479835	6479979	NM_019089_exon_3_0_chr1_6479836_r	0	-
chr1	6526151	6527632	NM_020631_exon_0_0_chr1_6526152_r	0	-
chr1	6527884	6528646	NM_020631_exon_1_0_chr1_6527885_r	0	-
chr1	6529101	6529301	NM_020631_exon_2_0_chr1_6529102_r	0	-
chr1	6529394	6529510	NM_020631_exon_3_0_chr1_6529395_r	0	-
chr1	6529603	6529736	NM_020631_exon_4_0_chr1_6529604_r	0	-
chr1	6530295	6530415	NM_020631_exon_5_0_chr1_6530296_r	0	-
chr1	6530565	6530703	NM_020631_exon_6_0_chr1_6530566_r	0	-
chr1	6530794	6530944	NM_020631_exon_7_0_chr1_6530795_r	0	-
chr1	6531049	6531160	NM_020631_exon_8_0_chr1_6531050_r	0	-
chr1	6531547	6531697	NM_020631_exon_9_0_chr1_6531548_r	0	-
chr1	6531817	6531868	NM_020631_exon_10_0_chr1_6531818_r	0	-
chr1	6532586	6532682	NM_020631_exon_11_0_chr1_6532587_r	0	-
chr1	6533045	6533234	NM_020631_exon_12_0_chr1_6533046_r	0	-
chr1	6533310	6533514	NM_020631_exon_13_0_chr1_6533311_r	0	-
chr1	6534072	6534224	NM_020631_exon_14_0_chr1_6534073_r	0	-
chr1	6534510	6534647	NM_020631_exon_15_0_chr1_6534511_r	0	-
chr1	6535106	6535198	NM_020631_exon_16_0_chr1_6535107_r	0	-
chr1	6535521	6535582	NM_020631_exon_17_0_chr1_6535522_r	0	-
chr1	6535990	6536096	NM_020631_exon_18_0_chr1_6535991_r	0	-
chr1	6537588	6537718	NM_020631_exon_19_0_chr1_6537589_r	0	-
chr1	6551696	6551761	NM_020631_exon_20_0_chr1_6551697_r	0	-
chr1	6521213	6521822	NM_003790_exon_0_0_chr1_6521214_r	0	-
chr1	6522053	6522234	NM_003790_exon_1_0_chr1_6522054_r	0	-
chr1	6522688	6522726	NM_003790_exon_2_0_chr1_6522689_r	0	-
chr1	6522922	6523030	NM_003790_exon_3_0_chr1_6522923_r	0	-
chr1	6523131	6523187	NM_003790_exon_4_0_chr1_6523132_r	0	-
chr1	6524434	6524513	NM_003790_exon_5_0_chr1_6524435_r	0	-
chr1	6524611	6524779	NM_003790_exon_6_0_chr1_6524612_r	0	-
chr1	6525147	6525282	NM_003790_exon_7_0_chr1_6525148_r	0	-
chr1	6525499	6525620	NM_003790_exon_8_0_chr1_6525500_r	0	-
chr1	6526128	6526255	NM_003790_exon_9_0_chr1_6526129_r	0	-
chr1	6521213	6521822	NM_148967_exon_0_0_chr1_6521214_r	0	-
chr1	6522053	6522234	NM_148967_exon_1_0_chr1_6522054_r	0	-
chr1	6522688	6522726	NM_148967_exon_2_0_chr1_6522689_r	0	-
chr1	6522922	6523030	NM_148967_exon_3_0_chr1_6522923_r	0	-
chr1	6523131	6523187	NM_148967_exon_4_0_chr1_6523132_r	0	-
chr1	6524434	6524513	NM_148967_exon_5_0_chr1_6524435_r	0	-
chr1	6524611	6524779	NM_148967_exon_6_0_chr1_6524612_r	0	-
chr1	6525499	6525620	NM_148967_exon_7_0_chr1_6525500_r	0	-
chr1	6526128	6526255	NM_148967_exon_8_0_chr1_6526129_r	0	-
chr1	6521213	6521822	NM_148966_exon_0_0_chr1_6521214_r	0	-
chr1	6522053	6522234	NM_148966_exon_1_0_chr1_6522054_r	0	-
chr1	6522688	6522723	NM_148966_exon_2_0_chr1_6522689_r	0	-
chr1	6523131	6523187	NM_148966_exon_3_0_chr1_6523132_r	0	-
chr1	6524434	6524513	NM_148966_exon_4_0_chr1_6524435_r	0	-
chr1	6524611	6524779	NM_148966_exon_5_0_chr1_6524612_r	0	-
chr1	6525147	6525282	NM_148966_exon_6_0_chr1_6525148_r	0	-
chr1	6525499	6525620	NM_148966_exon_7_0_chr1_6525500_r	0	-
chr1	6526128	6526255	NM_148966_exon_8_0_chr1_6526129_r	0	-
chr1	6521213	6521822	NM_148965_exon_0_0_chr1_6521214_r	0	-
chr1	6522053	6522234	NM_148965_exon_1_0_chr1_6522054_r	0	-
chr1	6522688	6522726	NM_148965_exon_2_0_chr1_6522689_r	0	-
chr1	6522922	6523030	NM_148965_exon_3_0_chr1_6522923_r	0	-
chr1	6523124	6523207	NM_148965_exon_4_0_chr1_6523125_r	0	-
chr1	6524434	6524513	NM_148965_exon_5_0_chr1_6524435_r	0	-
chr1	6524611	6524779	NM_148965_exon_6_0_chr1_6524612_r	0	-
chr1	6525147	6525282	NM_148965_exon_7_0_chr1_6525148_r	0	-
chr1	6525499	6525620	NM_148965_exon_8_0_chr1_6525500_r	0	-
chr1	6526128	6526255	NM_148965_exon_9_0_chr1_6526129_r	0	-
chr1	6524170	6524513	NM_001039664_exon_0_0_chr1_6524171_r	0	-
chr1	6524611	6524779	NM_001039664_exon_1_0_chr1_6524612_r	0	-
chr1	6525147	6525282	NM_001039664_exon_2_0_chr1_6525148_r	0	-
chr1	6525499	6525620	NM_001039664_exon_3_0_chr1_6525500_r	0	-
chr1	6526128	6526255	NM_001039664_exon_4_0_chr1_6526129_r	0	-
chr1	6526151	6527632	NM_001042664_exon_0_0_chr1_6526152_r	0	-
chr1	6527884	6528646	NM_001042664_exon_1_0_chr1_6527885_r	0	-
chr1	6529101	6529301	NM_001042664_exon_2_0_chr1_6529102_r	0	-
chr1	6529394	6529510	NM_001042664_exon_3_0_chr1_6529395_r	0	-
chr1	6529603	6529736	NM_001042664_exon_4_0_chr1_6529604_r	0	-
chr1	6530295	6530415	NM_001042664_exon_5_0_chr1_6530296_r	0	-
chr1	6530565	6530703	NM_001042664_exon_6_0_chr1_6530566_r	0	-
chr1	6530794	6530944	NM_001042664_exon_7_0_chr1_6530795_r	0	-
chr1	6531049	6531160	NM_001042664_exon_8_0_chr1_6531050_r	0	-
chr1	6531547	6531697	NM_001042664_exon_9_0_chr1_6531548_r	0	-
chr1	6531817	6531868	NM_001042664_exon_10_0_chr1_6531818_r	0	-
chr1	6532586	6532682	NM_001042664_exon_11_0_chr1_6532587_r	0	-
chr1	6533045	6533234	NM_001042664_exon_12_0_chr1_6533046_r	0	-
chr1	6533310	6533514	NM_001042664_exon_13_0_chr1_6533311_r	0	-
chr1	6534072	6534224	NM_001042664_exon_14_0_chr1_6534073_r	0	-
chr1	6534510	6534647	NM_001042664_exon_15_0_chr1_6534511_r	0	-
chr1	6535106	6535198	NM_001042664_exon_16_0_chr1_6535107_r	0	-
chr1	6535521	6535582	NM_001042664_exon_17_0_chr1_6535522_r	0	-
chr1	6535990	6536096	NM_001042664_exon_18_0_chr1_6535991_r	0	-
chr1	6537588	6537718	NM_001042664_exon_19_0_chr1_6537589_r	0	-
chr1	6550504	6550640	NM_001042664_exon_20_0_chr1_6550505_r	0	-
chr1	6526151	6527632	NM_001042665_exon_0_0_chr1_6526152_r	0	-
chr1	6527884	6528646	NM_001042665_exon_1_0_chr1_6527885_r	0	-
chr1	6529101	6529301	NM_001042665_exon_2_0_chr1_6529102_r	0	-
chr1	6529394	6529510	NM_001042665_exon_3_0_chr1_6529395_r	0	-
chr1	6529603	6529736	NM_001042665_exon_4_0_chr1_6529604_r	0	-
chr1	6530295	6530415	NM_001042665_exon_5_0_chr1_6530296_r	0	-
chr1	6530565	6530703	NM_001042665_exon_6_0_chr1_6530566_r	0	-
chr1	6530794	6530944	NM_001042665_exon_7_0_chr1_6530795_r	0	-
chr1	6531049	6531160	NM_001042665_exon_8_0_chr1_6531050_r	0	-
chr1	6531547	6531697	NM_001042665_exon_9_0_chr1_6531548_r	0	-
chr1	6531817	6531868	NM_001042665_exon_10_0_chr1_6531818_r	0	-
chr1	6532586	6532682	NM_001042665_exon_11_0_chr1_6532587_r	0	-
chr1	6533045	6533234	NM_001042665_exon_12_0_chr1_6533046_r	0	-
chr1	6533310	6533514	NM_001042665_exon_13_0_chr1_6533311_r	0	-
chr1	6534072	6534224	NM_001042665_exon_14_0_chr1_6534073_r	0	-
chr1	6534510	6534647	NM_001042665_exon_15_0_chr1_6534511_r	0	-
chr1	6535106	6535198	NM_001042665_exon_16_0_chr1_6535107_r	0	-
chr1	6535521	6535582	NM_001042665_exon_17_0_chr1_6535522_r	0	-
chr1	6535990	6536096	NM_001042665_exon_18_0_chr1_6535991_r	0	-
chr1	6537588	6537718	NM_001042665_exon_19_0_chr1_6537589_r	0	-
chr1	6545895	6546014	NM_001042665_exon_20_0_chr1_6545896_r	0	-
chr1	6489893	6489956	NR_036218_exon_0_0_chr1_6489894_r	0	-
chr1	6526151	6527632	NM_001265593_exon_0_0_chr1_6526152_r	0	-
chr1	6527884	6528646	NM_001265593_exon_1_0_chr1_6527885_r	0	-
chr1	6529101	6529301	NM_001265593_exon_2_0_chr1_6529102_r	0	-
chr1	6529394	6529510	NM_001265593_exon_3_0_chr1_6529395_r	0	-
chr1	6529603	6529736	NM_001265593_exon_4_0_chr1_6529604_r	0	-
chr1	6530295	6530415	NM_001265593_exon_5_0_chr1_6530296_r	0	-
chr1	6530565	6530703	NM_001265593_exon_6_0_chr1_6530566_r	0	-
chr1	6530794	6530944	NM_001265593_exon_7_0_chr1_6530795_r	0	-
chr1	6531049	6531160	NM_001265593_exon_8_0_chr1_6531050_r	0	-
chr1	6531547	6531697	NM_001265593_exon_9_0_chr1_6531548_r	0	-
chr1	6531817	6531868	NM_001265593_exon_10_0_chr1_6531818_r	0	-
chr1	6532586	6532682	NM_001265593_exon_11_0_chr1_6532587_r	0	-
chr1	6533045	6533234	NM_001265593_exon_12_0_chr1_6533046_r	0	-
chr1	6533310	6533514	NM_001265593_exon_13_0_chr1_6533311_r	0	-
chr1	6534072	6534224	NM_001265593_exon_14_0_chr1_6534073_r	0	-
chr1	6534510	6534647	NM_001265593_exon_15_0_chr1_6534511_r	0	-
chr1	6535106	6535198	NM_001265593_exon_16_0_chr1_6535107_r	0	-
chr1	6535521	6535582	NM_001265593_exon_17_0_chr1_6535522_r	0	-
chr1	6535990	6536096	NM_001265593_exon_18_0_chr1_6535991_r	0	-
chr1	6537588	6537718	NM_001265593_exon_19_0_chr1_6537589_r	0	-
chr1	6545383	6545529	NM_001265593_exon_20_0_chr1_6545384_r	0	-
chr1	6521213	6521822	NM_148970_exon_0_0_chr1_6521214_r	0	-
chr1	6522053	6522234	NM_148970_exon_1_0_chr1_6522054_r	0	-
chr1	6522688	6522723	NM_148970_exon_2_0_chr1_6522689_r	0	-
chr1	6525499	6525620	NM_148970_exon_3_0_chr1_6525500_r	0	-
chr1	6526128	6526255	NM_148970_exon_4_0_chr1_6526129_r	0	-
chr1	6526151	6527632	NM_001265594_exon_0_0_chr1_6526152_r	0	-
chr1	6527884	6527958	NM_001265594_exon_1_0_chr1_6527885_r	0	-
chr1	6528158	6528646	NM_001265594_exon_2_0_chr1_6528159_r	0	-
chr1	6529101	6529301	NM_001265594_exon_3_0_chr1_6529102_r	0	-
chr1	6529394	6529510	NM_001265594_exon_4_0_chr1_6529395_r	0	-
chr1	6529603	6529736	NM_001265594_exon_5_0_chr1_6529604_r	0	-
chr1	6530295	6530415	NM_001265594_exon_6_0_chr1_6530296_r	0	-
chr1	6530565	6530703	NM_001265594_exon_7_0_chr1_6530566_r	0	-
chr1	6530794	6530944	NM_001265594_exon_8_0_chr1_6530795_r	0	-
chr1	6531049	6531160	NM_001265594_exon_9_0_chr1_6531050_r	0	-
chr1	6531547	6531697	NM_001265594_exon_10_0_chr1_6531548_r	0	-
chr1	6531817	6531868	NM_001265594_exon_11_0_chr1_6531818_r	0	-
chr1	6532586	6532682	NM_001265594_exon_12_0_chr1_6532587_r	0	-
chr1	6533045	6533234	NM_001265594_exon_13_0_chr1_6533046_r	0	-
chr1	6533310	6533514	NM_001265594_exon_14_0_chr1_6533311_r	0	-
chr1	6534072	6534224	NM_001265594_exon_15_0_chr1_6534073_r	0	-
chr1	6534510	6534647	NM_001265594_exon_16_0_chr1_6534511_r	0	-
chr1	6535106	6535198	NM_001265594_exon_17_0_chr1_6535107_r	0	-
chr1	6535521	6535582	NM_001265594_exon_18_0_chr1_6535522_r	0	-
chr1	6535990	6536096	NM_001265594_exon_19_0_chr1_6535991_r	0	-
chr1	6537588	6537718	NM_001265594_exon_20_0_chr1_6537589_r	0	-
chr1	6550504	6550654	NM_001265594_exon_21_0_chr1_6550505_r	0	-
chr1	6484835	6485309	NM_031475_exon_0_0_chr1_6484836_f	0	+
chr1	6488285	6488479	NM_031475_exon_1_0_chr1_6488286_f	0	+
chr1	6500313	6500500	NM_031475_exon_2_0_chr1_6500314_f	0	+
chr1	6500685	6500868	NM_031475_exon_3_0_chr1_6500686_f	0	+
chr1	6500993	6501125	NM_031475_exon_4_0_chr1_6500994_f	0	+
chr1	6504540	6504742	NM_031475_exon_5_0_chr1_6504541_f	0	+
chr1	6505723	6505995	NM_031475_exon_6_0_chr1_6505724_f	0	+
chr1	6508700	6509151	NM_031475_exon_7_0_chr1_6508701_f	0	+
chr1	6511662	6511808	NM_031475_exon_8_0_chr1_6511663_f	0	+
chr1	6511892	6512156	NM_031475_exon_9_0_chr1_6511893_f	0	+
chr1	6517243	6517323	NM_031475_exon_10_0_chr1_6517244_f	0	+
chr1	6517420	6517432	NM_031475_exon_11_0_chr1_6517421_f	0	+
chr1	6520058	6521004	NM_031475_exon_12_0_chr1_6520059_f	0	+
chr1	6650783	6654170	NM_001324309_exon_0_0_chr1_6650784_r	0	-
chr1	6655544	6655617	NM_001324309_exon_1_0_chr1_6655545_r	0	-
chr1	6659106	6659512	NM_001324309_exon_2_0_chr1_6659107_r	0	-
chr1	6661856	6662958	NM_001324309_exon_3_0_chr1_6661857_r	0	-
chr1	6673755	6674165	NM_153812_exon_0_0_chr1_6673756_f	0	+
chr1	6676816	6676918	NM_153812_exon_1_0_chr1_6676817_f	0	+
chr1	6679862	6680397	NM_153812_exon_2_0_chr1_6679863_f	0	+
chr1	6681470	6684093	NM_153812_exon_3_0_chr1_6681471_f	0	+
chr1	6640050	6640109	NM_001278647_exon_0_0_chr1_6640051_f	0	+
chr1	6640600	6641359	NM_001278647_exon_1_0_chr1_6640601_f	0	+
chr1	6642117	6642359	NM_001278647_exon_2_0_chr1_6642118_f	0	+
chr1	6645978	6646090	NM_001278647_exon_3_0_chr1_6645979_f	0	+
chr1	6646754	6646847	NM_001278647_exon_4_0_chr1_6646755_f	0	+
chr1	6647264	6647351	NM_001278647_exon_5_0_chr1_6647265_f	0	+
chr1	6647537	6647692	NM_001278647_exon_6_0_chr1_6647538_f	0	+
chr1	6648119	6648256	NM_001278647_exon_7_0_chr1_6648120_f	0	+
chr1	6648337	6648502	NM_001278647_exon_8_0_chr1_6648338_f	0	+
chr1	6648815	6648904	NM_001278647_exon_9_0_chr1_6648816_f	0	+
chr1	6648975	6649340	NM_001278647_exon_10_0_chr1_6648976_f	0	+
chr1	6650783	6653718	NM_014851_exon_0_0_chr1_6650784_r	0	-
chr1	6655544	6655617	NM_014851_exon_1_0_chr1_6655545_r	0	-
chr1	6659106	6659512	NM_014851_exon_2_0_chr1_6659107_r	0	-
chr1	6661856	6662958	NM_014851_exon_3_0_chr1_6661857_r	0	-
chr1	6640050	6640130	NM_001278648_exon_0_0_chr1_6640051_f	0	+
chr1	6640600	6641359	NM_001278648_exon_1_0_chr1_6640601_f	0	+
chr1	6642117	6642359	NM_001278648_exon_2_0_chr1_6642118_f	0	+
chr1	6645978	6646090	NM_001278648_exon_3_0_chr1_6645979_f	0	+
chr1	6646754	6646847	NM_001278648_exon_4_0_chr1_6646755_f	0	+
chr1	6647264	6647351	NM_001278648_exon_5_0_chr1_6647265_f	0	+
chr1	6647537	6647692	NM_001278648_exon_6_0_chr1_6647538_f	0	+
chr1	6648119	6648256	NM_001278648_exon_7_0_chr1_6648120_f	0	+
chr1	6648337	6648502	NM_001278648_exon_8_0_chr1_6648338_f	0	+
chr1	6648815	6648904	NM_001278648_exon_9_0_chr1_6648816_f	0	+
chr1	6648975	6649340	NM_001278648_exon_10_0_chr1_6648976_f	0	+
chr1	6615337	6615624	NM_177540_exon_0_0_chr1_6615338_f	0	+
chr1	6630968	6631275	NM_177540_exon_1_0_chr1_6630969_f	0	+
chr1	6636474	6636687	NM_177540_exon_2_0_chr1_6636475_f	0	+
chr1	6637009	6637130	NM_177540_exon_3_0_chr1_6637010_f	0	+
chr1	6638712	6639817	NM_177540_exon_4_0_chr1_6638713_f	0	+
chr1	6640050	6640196	NM_005341_exon_0_0_chr1_6640051_f	0	+
chr1	6640600	6641359	NM_005341_exon_1_0_chr1_6640601_f	0	+
chr1	6642117	6642359	NM_005341_exon_2_0_chr1_6642118_f	0	+
chr1	6645978	6646090	NM_005341_exon_3_0_chr1_6645979_f	0	+
chr1	6646754	6646847	NM_005341_exon_4_0_chr1_6646755_f	0	+
chr1	6647264	6647351	NM_005341_exon_5_0_chr1_6647265_f	0	+
chr1	6647537	6647692	NM_005341_exon_6_0_chr1_6647538_f	0	+
chr1	6648119	6648256	NM_005341_exon_7_0_chr1_6648120_f	0	+
chr1	6648337	6648502	NM_005341_exon_8_0_chr1_6648338_f	0	+
chr1	6648815	6648904	NM_005341_exon_9_0_chr1_6648816_f	0	+
chr1	6648975	6649340	NM_005341_exon_10_0_chr1_6648976_f	0	+
chr1	6615337	6615624	NM_138697_exon_0_0_chr1_6615338_f	0	+
chr1	6630968	6631275	NM_138697_exon_1_0_chr1_6630969_f	0	+
chr1	6634690	6635452	NM_138697_exon_2_0_chr1_6634691_f	0	+
chr1	6636474	6636687	NM_138697_exon_3_0_chr1_6636475_f	0	+
chr1	6637009	6637130	NM_138697_exon_4_0_chr1_6637010_f	0	+
chr1	6638712	6639817	NM_138697_exon_5_0_chr1_6638713_f	0	+
chr1	6581406	6586063	NM_024654_exon_0_0_chr1_6581407_r	0	-
chr1	6586755	6586889	NM_024654_exon_1_0_chr1_6586756_r	0	-
chr1	6589053	6589231	NM_024654_exon_2_0_chr1_6589054_r	0	-
chr1	6592027	6592139	NM_024654_exon_3_0_chr1_6592028_r	0	-
chr1	6592522	6592820	NM_024654_exon_4_0_chr1_6592523_r	0	-
chr1	6593339	6593501	NM_024654_exon_5_0_chr1_6593340_r	0	-
chr1	6601889	6601987	NM_024654_exon_6_0_chr1_6601890_r	0	-
chr1	6604885	6604982	NM_024654_exon_7_0_chr1_6604886_r	0	-
chr1	6605104	6605240	NM_024654_exon_8_0_chr1_6605105_r	0	-
chr1	6609630	6609758	NM_024654_exon_9_0_chr1_6609631_r	0	-
chr1	6610455	6610675	NM_024654_exon_10_0_chr1_6610456_r	0	-
chr1	6614166	6614658	NM_024654_exon_11_0_chr1_6614167_r	0	-
chr1	6694227	6695760	NM_018198_exon_0_0_chr1_6694228_r	0	-
chr1	6696176	6696306	NM_018198_exon_1_0_chr1_6696177_r	0	-
chr1	6697257	6697400	NM_018198_exon_2_0_chr1_6697258_r	0	-
chr1	6697506	6697564	NM_018198_exon_3_0_chr1_6697507_r	0	-
chr1	6698354	6698424	NM_018198_exon_4_0_chr1_6698355_r	0	-
chr1	6699961	6700117	NM_018198_exon_5_0_chr1_6699962_r	0	-
chr1	6704617	6704734	NM_018198_exon_6_0_chr1_6704618_r	0	-
chr1	6705100	6705186	NM_018198_exon_7_0_chr1_6705101_r	0	-
chr1	6705848	6706038	NM_018198_exon_8_0_chr1_6705849_r	0	-
chr1	6711588	6711662	NM_018198_exon_9_0_chr1_6711589_r	0	-
chr1	6712888	6713011	NM_018198_exon_10_0_chr1_6712889_r	0	-
chr1	6713970	6714099	NM_018198_exon_11_0_chr1_6713971_r	0	-
chr1	6727768	6727870	NM_018198_exon_12_0_chr1_6727769_r	0	-
chr1	6738453	6738527	NM_018198_exon_13_0_chr1_6738454_r	0	-
chr1	6740967	6741097	NM_018198_exon_14_0_chr1_6740968_r	0	-
chr1	6761788	6761966	NM_018198_exon_15_0_chr1_6761789_r	0	-
chr1	6784804	6784910	NR_104620_exon_0_0_chr1_6784805_f	0	+
chr1	6789779	6790072	NR_104620_exon_1_0_chr1_6789780_f	0	+
chr1	6787586	6787672	NR_104621_exon_0_0_chr1_6787587_f	0	+
chr1	6789779	6790072	NR_104621_exon_1_0_chr1_6789780_f	0	+
chr1	6685209	6685352	NM_001195752_exon_0_0_chr1_6685210_f	0	+
chr1	6688558	6688751	NM_001195752_exon_1_0_chr1_6688559_f	0	+
chr1	6690350	6690413	NM_001195752_exon_2_0_chr1_6690351_f	0	+
chr1	6692450	6692555	NM_001195752_exon_3_0_chr1_6692451_f	0	+
chr1	6692855	6693642	NM_001195752_exon_4_0_chr1_6692856_f	0	+
chr1	6684924	6685014	NM_001195753_exon_0_0_chr1_6684925_f	0	+
chr1	6685209	6685352	NM_001195753_exon_1_0_chr1_6685210_f	0	+
chr1	6688558	6688751	NM_001195753_exon_2_0_chr1_6688559_f	0	+
chr1	6690347	6690413	NM_001195753_exon_3_0_chr1_6690348_f	0	+
chr1	6692450	6692555	NM_001195753_exon_4_0_chr1_6692451_f	0	+
chr1	6692855	6693642	NM_001195753_exon_5_0_chr1_6692856_f	0	+
chr1	6685209	6685352	NM_138350_exon_0_0_chr1_6685210_f	0	+
chr1	6688558	6688751	NM_138350_exon_1_0_chr1_6688559_f	0	+
chr1	6690347	6690413	NM_138350_exon_2_0_chr1_6690348_f	0	+
chr1	6692429	6692555	NM_138350_exon_3_0_chr1_6692430_f	0	+
chr1	6694079	6695646	NM_138350_exon_4_0_chr1_6694080_f	0	+
chr1	6845383	6845635	NR_146204_exon_0_0_chr1_6845384_f	0	+
chr1	6885151	6885270	NR_146204_exon_1_0_chr1_6885152_f	0	+
chr1	6931816	6932107	NR_146204_exon_2_0_chr1_6931817_f	0	+
chr1	6845383	6845635	NM_001349627_exon_0_0_chr1_6845384_f	0	+
chr1	6867042	6867148	NM_001349627_exon_1_0_chr1_6867043_f	0	+
chr1	6885151	6885270	NM_001349627_exon_2_0_chr1_6885152_f	0	+
chr1	6931816	6932107	NM_001349627_exon_3_0_chr1_6931817_f	0	+
chr1	6845383	6845635	NM_001195563_exon_0_0_chr1_6845384_f	0	+
chr1	6880240	6880310	NM_001195563_exon_1_0_chr1_6880241_f	0	+
chr1	6885151	6885270	NM_001195563_exon_2_0_chr1_6885152_f	0	+
chr1	6931816	6932107	NM_001195563_exon_3_0_chr1_6931817_f	0	+
chr1	6843951	6844105	NR_149049_exon_0_0_chr1_6843952_r	0	-
chr1	6844208	6844283	NR_149049_exon_1_0_chr1_6844209_r	0	-
chr1	6844717	6845040	NR_149049_exon_2_0_chr1_6844718_r	0	-
chr1	7442547	7442783	NR_146199_exon_0_0_chr1_7442548_r	0	-
chr1	7449399	7449499	NR_146199_exon_1_0_chr1_7449400_r	0	-
chr1	7449718	7449814	NR_146199_exon_2_0_chr1_7449719_r	0	-
chr1	7448242	7448497	NR_146201_exon_0_0_chr1_7448243_r	0	-
chr1	7449399	7449499	NR_146201_exon_1_0_chr1_7449400_r	0	-
chr1	7449718	7449814	NR_146201_exon_2_0_chr1_7449719_r	0	-
chr1	7448242	7448553	NR_146200_exon_0_0_chr1_7448243_r	0	-
chr1	7449399	7449499	NR_146200_exon_1_0_chr1_7449400_r	0	-
chr1	7449718	7449814	NR_146200_exon_2_0_chr1_7449719_r	0	-
chr1	7764897	7764954	NM_001349626_exon_0_0_chr1_7764898_f	0	+
chr1	7792507	7792659	NM_001349626_exon_1_0_chr1_7792508_f	0	+
chr1	7796403	7796600	NM_001349626_exon_2_0_chr1_7796404_f	0	+
chr1	7796990	7797069	NM_001349626_exon_3_0_chr1_7796991_f	0	+
chr1	7797314	7797630	NM_001349626_exon_4_0_chr1_7797315_f	0	+
chr1	7798357	7798542	NM_001349626_exon_5_0_chr1_7798358_f	0	+
chr1	7804894	7805082	NM_001349626_exon_6_0_chr1_7804895_f	0	+
chr1	7805904	7806151	NM_001349626_exon_7_0_chr1_7805905_f	0	+
chr1	7807769	7807841	NM_001349626_exon_8_0_chr1_7807770_f	0	+
chr1	7811258	7811452	NM_001349626_exon_9_0_chr1_7811259_f	0	+
chr1	7812518	7812593	NM_001349626_exon_10_0_chr1_7812519_f	0	+
chr1	7815697	7815728	NM_001349626_exon_11_0_chr1_7815698_f	0	+
chr1	7826518	7829766	NM_001349626_exon_12_0_chr1_7826519_f	0	+
chr1	7831328	7831445	NM_004781_exon_0_0_chr1_7831329_f	0	+
chr1	7833501	7833571	NM_004781_exon_1_0_chr1_7833502_f	0	+
chr1	7837219	7837378	NM_004781_exon_2_0_chr1_7837220_f	0	+
chr1	7838177	7838229	NM_004781_exon_3_0_chr1_7838178_f	0	+
chr1	7839685	7841492	NM_004781_exon_4_0_chr1_7839686_f	0	+
chr1	7764917	7764954	NM_001349616_exon_0_0_chr1_7764918_f	0	+
chr1	7792507	7792659	NM_001349616_exon_1_0_chr1_7792508_f	0	+
chr1	7796403	7796600	NM_001349616_exon_2_0_chr1_7796404_f	0	+
chr1	7796990	7797069	NM_001349616_exon_3_0_chr1_7796991_f	0	+
chr1	7797314	7797630	NM_001349616_exon_4_0_chr1_7797315_f	0	+
chr1	7798018	7798542	NM_001349616_exon_5_0_chr1_7798019_f	0	+
chr1	7804894	7805082	NM_001349616_exon_6_0_chr1_7804895_f	0	+
chr1	7805904	7806151	NM_001349616_exon_7_0_chr1_7805905_f	0	+
chr1	7807769	7807841	NM_001349616_exon_8_0_chr1_7807770_f	0	+
chr1	7809830	7809851	NM_001349616_exon_9_0_chr1_7809831_f	0	+
chr1	7811258	7811452	NM_001349616_exon_10_0_chr1_7811259_f	0	+
chr1	7812518	7812593	NM_001349616_exon_11_0_chr1_7812519_f	0	+
chr1	7815697	7815728	NM_001349616_exon_12_0_chr1_7815698_f	0	+
chr1	7826518	7829766	NM_001349616_exon_13_0_chr1_7826519_f	0	+
chr1	7764912	7764954	NM_001349619_exon_0_0_chr1_7764913_f	0	+
chr1	7792507	7792659	NM_001349619_exon_1_0_chr1_7792508_f	0	+
chr1	7796403	7796600	NM_001349619_exon_2_0_chr1_7796404_f	0	+
chr1	7796990	7797069	NM_001349619_exon_3_0_chr1_7796991_f	0	+
chr1	7797314	7797630	NM_001349619_exon_4_0_chr1_7797315_f	0	+
chr1	7798357	7798542	NM_001349619_exon_5_0_chr1_7798358_f	0	+
chr1	7804894	7805082	NM_001349619_exon_6_0_chr1_7804895_f	0	+
chr1	7805904	7806151	NM_001349619_exon_7_0_chr1_7805905_f	0	+
chr1	7807769	7807841	NM_001349619_exon_8_0_chr1_7807770_f	0	+
chr1	7809830	7809851	NM_001349619_exon_9_0_chr1_7809831_f	0	+
chr1	7811258	7811452	NM_001349619_exon_10_0_chr1_7811259_f	0	+
chr1	7812518	7812593	NM_001349619_exon_11_0_chr1_7812519_f	0	+
chr1	7815697	7815728	NM_001349619_exon_12_0_chr1_7815698_f	0	+
chr1	7826518	7829766	NM_001349619_exon_13_0_chr1_7826519_f	0	+
chr1	7764904	7764954	NM_001349615_exon_0_0_chr1_7764905_f	0	+
chr1	7792507	7792659	NM_001349615_exon_1_0_chr1_7792508_f	0	+
chr1	7796403	7796600	NM_001349615_exon_2_0_chr1_7796404_f	0	+
chr1	7796990	7797069	NM_001349615_exon_3_0_chr1_7796991_f	0	+
chr1	7797314	7797630	NM_001349615_exon_4_0_chr1_7797315_f	0	+
chr1	7798018	7798542	NM_001349615_exon_5_0_chr1_7798019_f	0	+
chr1	7804894	7805082	NM_001349615_exon_6_0_chr1_7804895_f	0	+
chr1	7805904	7806151	NM_001349615_exon_7_0_chr1_7805905_f	0	+
chr1	7807769	7807841	NM_001349615_exon_8_0_chr1_7807770_f	0	+
chr1	7809830	7809851	NM_001349615_exon_9_0_chr1_7809831_f	0	+
chr1	7811258	7811452	NM_001349615_exon_10_0_chr1_7811259_f	0	+
chr1	7812518	7812593	NM_001349615_exon_11_0_chr1_7812519_f	0	+
chr1	7826518	7829766	NM_001349615_exon_12_0_chr1_7826519_f	0	+
chr1	7764864	7764954	NM_001349618_exon_0_0_chr1_7764865_f	0	+
chr1	7792507	7792659	NM_001349618_exon_1_0_chr1_7792508_f	0	+
chr1	7796403	7796600	NM_001349618_exon_2_0_chr1_7796404_f	0	+
chr1	7796990	7797069	NM_001349618_exon_3_0_chr1_7796991_f	0	+
chr1	7797314	7797630	NM_001349618_exon_4_0_chr1_7797315_f	0	+
chr1	7798018	7798542	NM_001349618_exon_5_0_chr1_7798019_f	0	+
chr1	7804894	7805082	NM_001349618_exon_6_0_chr1_7804895_f	0	+
chr1	7805904	7806151	NM_001349618_exon_7_0_chr1_7805905_f	0	+
chr1	7807769	7807841	NM_001349618_exon_8_0_chr1_7807770_f	0	+
chr1	7811258	7811452	NM_001349618_exon_9_0_chr1_7811259_f	0	+
chr1	7812518	7812593	NM_001349618_exon_10_0_chr1_7812519_f	0	+
chr1	7815697	7815728	NM_001349618_exon_11_0_chr1_7815698_f	0	+
chr1	7826518	7829766	NM_001349618_exon_12_0_chr1_7826519_f	0	+
chr1	7740147	7740275	NM_001349613_exon_0_0_chr1_7740148_f	0	+
chr1	7792507	7792659	NM_001349613_exon_1_0_chr1_7792508_f	0	+
chr1	7796403	7796600	NM_001349613_exon_2_0_chr1_7796404_f	0	+
chr1	7796990	7797069	NM_001349613_exon_3_0_chr1_7796991_f	0	+
chr1	7797314	7797630	NM_001349613_exon_4_0_chr1_7797315_f	0	+
chr1	7798018	7798542	NM_001349613_exon_5_0_chr1_7798019_f	0	+
chr1	7804894	7805082	NM_001349613_exon_6_0_chr1_7804895_f	0	+
chr1	7805904	7806151	NM_001349613_exon_7_0_chr1_7805905_f	0	+
chr1	7807769	7807841	NM_001349613_exon_8_0_chr1_7807770_f	0	+
chr1	7811258	7811452	NM_001349613_exon_9_0_chr1_7811259_f	0	+
chr1	7812518	7812593	NM_001349613_exon_10_0_chr1_7812519_f	0	+
chr1	7826518	7829766	NM_001349613_exon_11_0_chr1_7826519_f	0	+
chr1	7764923	7764954	NM_001349622_exon_0_0_chr1_7764924_f	0	+
chr1	7792507	7792659	NM_001349622_exon_1_0_chr1_7792508_f	0	+
chr1	7796403	7796600	NM_001349622_exon_2_0_chr1_7796404_f	0	+
chr1	7796990	7797069	NM_001349622_exon_3_0_chr1_7796991_f	0	+
chr1	7797314	7797630	NM_001349622_exon_4_0_chr1_7797315_f	0	+
chr1	7798357	7798542	NM_001349622_exon_5_0_chr1_7798358_f	0	+
chr1	7804894	7805082	NM_001349622_exon_6_0_chr1_7804895_f	0	+
chr1	7805904	7806151	NM_001349622_exon_7_0_chr1_7805905_f	0	+
chr1	7807769	7807841	NM_001349622_exon_8_0_chr1_7807770_f	0	+
chr1	7809830	7809851	NM_001349622_exon_9_0_chr1_7809831_f	0	+
chr1	7811258	7811452	NM_001349622_exon_10_0_chr1_7811259_f	0	+
chr1	7812518	7812593	NM_001349622_exon_11_0_chr1_7812519_f	0	+
chr1	7826518	7829766	NM_001349622_exon_12_0_chr1_7826519_f	0	+
chr1	7764864	7764954	NM_001349624_exon_0_0_chr1_7764865_f	0	+
chr1	7792507	7792659	NM_001349624_exon_1_0_chr1_7792508_f	0	+
chr1	7796403	7796600	NM_001349624_exon_2_0_chr1_7796404_f	0	+
chr1	7796990	7797069	NM_001349624_exon_3_0_chr1_7796991_f	0	+
chr1	7797314	7797630	NM_001349624_exon_4_0_chr1_7797315_f	0	+
chr1	7798357	7798542	NM_001349624_exon_5_0_chr1_7798358_f	0	+
chr1	7804894	7805082	NM_001349624_exon_6_0_chr1_7804895_f	0	+
chr1	7805904	7806151	NM_001349624_exon_7_0_chr1_7805905_f	0	+
chr1	7807769	7807841	NM_001349624_exon_8_0_chr1_7807770_f	0	+
chr1	7811258	7811452	NM_001349624_exon_9_0_chr1_7811259_f	0	+
chr1	7812518	7812593	NM_001349624_exon_10_0_chr1_7812519_f	0	+
chr1	7826518	7829766	NM_001349624_exon_11_0_chr1_7826519_f	0	+
chr1	7907671	7907942	NM_006786_exon_0_0_chr1_7907672_r	0	-
chr1	7909699	7909743	NM_006786_exon_1_0_chr1_7909700_r	0	-
chr1	7910871	7910982	NM_006786_exon_2_0_chr1_7910872_r	0	-
chr1	7912960	7913104	NM_006786_exon_3_0_chr1_7912961_r	0	-
chr1	7907671	7907942	NM_021995_exon_0_0_chr1_7907672_r	0	-
chr1	7909699	7909743	NM_021995_exon_1_0_chr1_7909700_r	0	-
chr1	7910871	7910982	NM_021995_exon_2_0_chr1_7910872_r	0	-
chr1	7912960	7912983	NM_021995_exon_3_0_chr1_7912961_r	0	-
chr1	7913366	7913551	NM_021995_exon_4_0_chr1_7913367_r	0	-
chr1	8021713	8021853	NM_007262_exon_0_0_chr1_8021714_f	0	+
chr1	8022822	8022935	NM_007262_exon_1_0_chr1_8022823_f	0	+
chr1	8025383	8025485	NM_007262_exon_2_0_chr1_8025384_f	0	+
chr1	8029404	8029464	NM_007262_exon_3_0_chr1_8029405_f	0	+
chr1	8030953	8031023	NM_007262_exon_4_0_chr1_8030954_f	0	+
chr1	8037711	8037798	NM_007262_exon_5_0_chr1_8037712_f	0	+
chr1	8044953	8045342	NM_007262_exon_6_0_chr1_8044954_f	0	+
chr1	8021713	8021795	NM_001123377_exon_0_0_chr1_8021714_f	0	+
chr1	8022822	8022935	NM_001123377_exon_1_0_chr1_8022823_f	0	+
chr1	8025383	8025485	NM_001123377_exon_2_0_chr1_8025384_f	0	+
chr1	8029404	8029464	NM_001123377_exon_3_0_chr1_8029405_f	0	+
chr1	8030953	8031023	NM_001123377_exon_4_0_chr1_8030954_f	0	+
chr1	8037711	8037798	NM_001123377_exon_5_0_chr1_8037712_f	0	+
chr1	8044953	8045342	NM_001123377_exon_6_0_chr1_8044954_f	0	+
chr1	8071778	8074456	NM_018948_exon_0_0_chr1_8071779_r	0	-
chr1	8075367	8075444	NM_018948_exon_1_0_chr1_8075368_r	0	-
chr1	8075554	8075752	NM_018948_exon_2_0_chr1_8075555_r	0	-
chr1	8086217	8086393	NM_018948_exon_3_0_chr1_8086218_r	0	-
chr1	8268731	8268933	NR_125998_exon_0_0_chr1_8268732_f	0	+
chr1	8270546	8270655	NR_125998_exon_1_0_chr1_8270547_f	0	+
chr1	8274684	8274738	NR_125998_exon_2_0_chr1_8274685_f	0	+
chr1	8275138	8275268	NR_125998_exon_3_0_chr1_8275139_f	0	+
chr1	8484704	8484761	NR_125999_exon_0_0_chr1_8484705_f	0	+
chr1	8488541	8488648	NR_125999_exon_1_0_chr1_8488542_f	0	+
chr1	8489886	8490032	NR_125999_exon_2_0_chr1_8489887_f	0	+
chr1	8494692	8495076	NR_125999_exon_3_0_chr1_8494693_f	0	+
chr1	8412463	8415180	NM_001042682_exon_0_0_chr1_8412464_r	0	-
chr1	8415478	8415659	NM_001042682_exon_1_0_chr1_8415479_r	0	-
chr1	8416159	8416306	NM_001042682_exon_2_0_chr1_8416160_r	0	-
chr1	8418255	8418976	NM_001042682_exon_3_0_chr1_8418256_r	0	-
chr1	8419823	8420046	NM_001042682_exon_4_0_chr1_8419824_r	0	-
chr1	8420171	8421550	NM_001042682_exon_5_0_chr1_8420172_r	0	-
chr1	8421822	8421936	NM_001042682_exon_6_0_chr1_8421823_r	0	-
chr1	8422742	8422904	NM_001042682_exon_7_0_chr1_8422743_r	0	-
chr1	8424115	8424315	NM_001042682_exon_8_0_chr1_8424116_r	0	-
chr1	8424805	8424898	NM_001042682_exon_9_0_chr1_8424806_r	0	-
chr1	8425871	8426034	NM_001042682_exon_10_0_chr1_8425872_r	0	-
chr1	8482786	8482867	NM_001042682_exon_11_0_chr1_8482787_r	0	-
chr1	8483620	8483747	NM_001042682_exon_12_0_chr1_8483621_r	0	-
chr1	8554859	8554973	NR_132752_exon_0_0_chr1_8554860_r	0	-
chr1	9005892	9006024	NM_001215_exon_0_0_chr1_9005893_f	0	+
chr1	9009321	9009501	NM_001215_exon_1_0_chr1_9009322_f	0	+
chr1	9017195	9017344	NM_001215_exon_2_0_chr1_9017196_f	0	+
chr1	9018968	9019061	NM_001215_exon_3_0_chr1_9018969_f	0	+
chr1	9022645	9022715	NM_001215_exon_4_0_chr1_9022646_f	0	+
chr1	9027717	9027875	NM_001215_exon_5_0_chr1_9027718_f	0	+
chr1	9030925	9031040	NM_001215_exon_6_0_chr1_9030926_f	0	+
chr1	9034680	9035148	NM_001215_exon_7_0_chr1_9034681_f	0	+
chr1	8938893	8939019	NR_038351_exon_0_0_chr1_8938894_f	0	+
chr1	8939623	8939943	NR_038351_exon_1_0_chr1_8939624_f	0	+
chr1	8921060	8921488	NM_001353346_exon_0_0_chr1_8921061_r	0	-
chr1	8922945	8923004	NM_001353346_exon_1_0_chr1_8922946_r	0	-
chr1	8923293	8923402	NM_001353346_exon_2_0_chr1_8923294_r	0	-
chr1	8923949	8924151	NM_001353346_exon_3_0_chr1_8923950_r	0	-
chr1	8925343	8925541	NM_001353346_exon_4_0_chr1_8925344_r	0	-
chr1	8926337	8926560	NM_001353346_exon_5_0_chr1_8926338_r	0	-
chr1	8927175	8927309	NM_001353346_exon_6_0_chr1_8927176_r	0	-
chr1	8928046	8928116	NM_001353346_exon_7_0_chr1_8928047_r	0	-
chr1	8930883	8930942	NM_001353346_exon_8_0_chr1_8930884_r	0	-
chr1	8931949	8932045	NM_001353346_exon_9_0_chr1_8931950_r	0	-
chr1	8934882	8934976	NM_001353346_exon_10_0_chr1_8934883_r	0	-
chr1	8938638	8938745	NM_001353346_exon_11_0_chr1_8938639_r	0	-
chr1	8926560	8926649	NR_106786_exon_0_0_chr1_8926561_r	0	-
chr1	8921058	8921488	NM_001428_exon_0_0_chr1_8921059_r	0	-
chr1	8922945	8923004	NM_001428_exon_1_0_chr1_8922946_r	0	-
chr1	8923293	8923402	NM_001428_exon_2_0_chr1_8923294_r	0	-
chr1	8923949	8924151	NM_001428_exon_3_0_chr1_8923950_r	0	-
chr1	8925343	8925541	NM_001428_exon_4_0_chr1_8925344_r	0	-
chr1	8926337	8926560	NM_001428_exon_5_0_chr1_8926338_r	0	-
chr1	8927175	8927309	NM_001428_exon_6_0_chr1_8927176_r	0	-
chr1	8928046	8928116	NM_001428_exon_7_0_chr1_8928047_r	0	-
chr1	8930510	8930569	NM_001428_exon_8_0_chr1_8930511_r	0	-
chr1	8931949	8932045	NM_001428_exon_9_0_chr1_8931950_r	0	-
chr1	8934882	8934976	NM_001428_exon_10_0_chr1_8934883_r	0	-
chr1	8938638	8938745	NM_001428_exon_11_0_chr1_8938639_r	0	-
chr1	8921060	8921488	NM_001201483_exon_0_0_chr1_8921061_r	0	-
chr1	8922945	8923004	NM_001201483_exon_1_0_chr1_8922946_r	0	-
chr1	8923293	8923402	NM_001201483_exon_2_0_chr1_8923294_r	0	-
chr1	8923949	8924151	NM_001201483_exon_3_0_chr1_8923950_r	0	-
chr1	8925343	8925541	NM_001201483_exon_4_0_chr1_8925344_r	0	-
chr1	8926337	8926560	NM_001201483_exon_5_0_chr1_8926338_r	0	-
chr1	8927175	8927309	NM_001201483_exon_6_0_chr1_8927176_r	0	-
chr1	8928046	8928116	NM_001201483_exon_7_0_chr1_8928047_r	0	-
chr1	8930510	8932045	NM_001201483_exon_8_0_chr1_8930511_r	0	-
chr1	8934882	8934976	NM_001201483_exon_9_0_chr1_8934883_r	0	-
chr1	8938638	8938745	NM_001201483_exon_10_0_chr1_8938639_r	0	-
chr1	9005892	9006024	NM_001270502_exon_0_0_chr1_9005893_f	0	+
chr1	9018968	9019061	NM_001270502_exon_1_0_chr1_9018969_f	0	+
chr1	9022645	9022715	NM_001270502_exon_2_0_chr1_9022646_f	0	+
chr1	9027717	9027875	NM_001270502_exon_3_0_chr1_9027718_f	0	+
chr1	9030925	9031040	NM_001270502_exon_4_0_chr1_9030926_f	0	+
chr1	9034680	9035148	NM_001270502_exon_5_0_chr1_9034681_f	0	+
chr1	9005892	9006024	NM_001270501_exon_0_0_chr1_9005893_f	0	+
chr1	9017195	9017344	NM_001270501_exon_1_0_chr1_9017196_f	0	+
chr1	9018968	9019061	NM_001270501_exon_2_0_chr1_9018969_f	0	+
chr1	9022645	9022715	NM_001270501_exon_3_0_chr1_9022646_f	0	+
chr1	9027717	9027875	NM_001270501_exon_4_0_chr1_9027718_f	0	+
chr1	9030925	9031040	NM_001270501_exon_5_0_chr1_9030926_f	0	+
chr1	9034680	9035148	NM_001270501_exon_6_0_chr1_9034681_f	0	+
chr1	9005892	9006024	NM_001270500_exon_0_0_chr1_9005893_f	0	+
chr1	9009321	9009501	NM_001270500_exon_1_0_chr1_9009322_f	0	+
chr1	9017195	9017344	NM_001270500_exon_2_0_chr1_9017196_f	0	+
chr1	9018968	9019061	NM_001270500_exon_3_0_chr1_9018969_f	0	+
chr1	9022645	9022715	NM_001270500_exon_4_0_chr1_9022646_f	0	+
chr1	9027717	9027875	NM_001270500_exon_5_0_chr1_9027718_f	0	+
chr1	9030925	9031040	NM_001270500_exon_6_0_chr1_9030926_f	0	+
chr1	9034405	9034503	NM_001270500_exon_7_0_chr1_9034406_f	0	+
chr1	9097004	9097848	NM_003039_exon_0_0_chr1_9097005_r	0	-
chr1	9097955	9098083	NM_003039_exon_1_0_chr1_9097956_r	0	-
chr1	9098489	9098565	NM_003039_exon_2_0_chr1_9098490_r	0	-
chr1	9098886	9098988	NM_003039_exon_3_0_chr1_9098887_r	0	-
chr1	9099610	9099721	NM_003039_exon_4_0_chr1_9099611_r	0	-
chr1	9099858	9100046	NM_003039_exon_5_0_chr1_9099859_r	0	-
chr1	9100122	9100248	NM_003039_exon_6_0_chr1_9100123_r	0	-
chr1	9101843	9101996	NM_003039_exon_7_0_chr1_9101844_r	0	-
chr1	9107668	9107793	NM_003039_exon_8_0_chr1_9107669_r	0	-
chr1	9117506	9117667	NM_003039_exon_9_0_chr1_9117507_r	0	-
chr1	9118210	9118309	NM_003039_exon_10_0_chr1_9118211_r	0	-
chr1	9129562	9129887	NM_003039_exon_11_0_chr1_9129563_r	0	-
chr1	9063358	9063577	NM_207420_exon_0_0_chr1_9063359_r	0	-
chr1	9064810	9064938	NM_207420_exon_1_0_chr1_9064811_r	0	-
chr1	9067368	9067444	NM_207420_exon_2_0_chr1_9067369_r	0	-
chr1	9070201	9070303	NM_207420_exon_3_0_chr1_9070202_r	0	-
chr1	9073583	9073694	NM_207420_exon_4_0_chr1_9073584_r	0	-
chr1	9074739	9074927	NM_207420_exon_5_0_chr1_9074740_r	0	-
chr1	9075175	9075301	NM_207420_exon_6_0_chr1_9075176_r	0	-
chr1	9078281	9078434	NM_207420_exon_7_0_chr1_9078282_r	0	-
chr1	9079267	9079392	NM_207420_exon_8_0_chr1_9079268_r	0	-
chr1	9082976	9083137	NM_207420_exon_9_0_chr1_9082977_r	0	-
chr1	9085034	9085133	NM_207420_exon_10_0_chr1_9085035_r	0	-
chr1	9086353	9086404	NM_207420_exon_11_0_chr1_9086354_r	0	-
chr1	9097004	9097848	NM_001328621_exon_0_0_chr1_9097005_r	0	-
chr1	9097955	9098083	NM_001328621_exon_1_0_chr1_9097956_r	0	-
chr1	9098489	9098565	NM_001328621_exon_2_0_chr1_9098490_r	0	-
chr1	9098886	9098988	NM_001328621_exon_3_0_chr1_9098887_r	0	-
chr1	9099610	9099721	NM_001328621_exon_4_0_chr1_9099611_r	0	-
chr1	9099858	9100046	NM_001328621_exon_5_0_chr1_9099859_r	0	-
chr1	9100122	9100248	NM_001328621_exon_6_0_chr1_9100123_r	0	-
chr1	9101843	9101996	NM_001328621_exon_7_0_chr1_9101844_r	0	-
chr1	9129562	9129887	NM_001328621_exon_8_0_chr1_9129563_r	0	-
chr1	9097004	9097848	NM_001328620_exon_0_0_chr1_9097005_r	0	-
chr1	9097955	9098083	NM_001328620_exon_1_0_chr1_9097956_r	0	-
chr1	9098489	9098565	NM_001328620_exon_2_0_chr1_9098490_r	0	-
chr1	9098886	9098988	NM_001328620_exon_3_0_chr1_9098887_r	0	-
chr1	9099610	9099721	NM_001328620_exon_4_0_chr1_9099611_r	0	-
chr1	9099858	9100046	NM_001328620_exon_5_0_chr1_9099859_r	0	-
chr1	9100122	9100248	NM_001328620_exon_6_0_chr1_9100123_r	0	-
chr1	9101843	9101996	NM_001328620_exon_7_0_chr1_9101844_r	0	-
chr1	9107668	9107793	NM_001328620_exon_8_0_chr1_9107669_r	0	-
chr1	9117506	9117629	NM_001328620_exon_9_0_chr1_9117507_r	0	-
chr1	9118210	9118309	NM_001328620_exon_10_0_chr1_9118211_r	0	-
chr1	9129562	9129887	NM_001328620_exon_11_0_chr1_9129563_r	0	-
chr1	9097004	9097848	NM_001328619_exon_0_0_chr1_9097005_r	0	-
chr1	9097955	9098083	NM_001328619_exon_1_0_chr1_9097956_r	0	-
chr1	9098489	9098565	NM_001328619_exon_2_0_chr1_9098490_r	0	-
chr1	9098886	9098988	NM_001328619_exon_3_0_chr1_9098887_r	0	-
chr1	9099610	9099721	NM_001328619_exon_4_0_chr1_9099611_r	0	-
chr1	9099858	9100046	NM_001328619_exon_5_0_chr1_9099859_r	0	-
chr1	9100122	9100248	NM_001328619_exon_6_0_chr1_9100123_r	0	-
chr1	9101843	9101996	NM_001328619_exon_7_0_chr1_9101844_r	0	-
chr1	9107668	9107793	NM_001328619_exon_8_0_chr1_9107669_r	0	-
chr1	9117506	9117667	NM_001328619_exon_9_0_chr1_9117507_r	0	-
chr1	9118210	9118309	NM_001328619_exon_10_0_chr1_9118211_r	0	-
chr1	9129562	9129653	NM_001328619_exon_11_0_chr1_9129563_r	0	-
chr1	9132107	9132286	NM_001328619_exon_12_0_chr1_9132108_r	0	-
chr1	9101426	9101996	NM_001135585_exon_0_0_chr1_9101427_r	0	-
chr1	9107668	9107793	NM_001135585_exon_1_0_chr1_9107669_r	0	-
chr1	9117506	9117667	NM_001135585_exon_2_0_chr1_9117507_r	0	-
chr1	9118210	9118309	NM_001135585_exon_3_0_chr1_9118211_r	0	-
chr1	9129562	9129887	NM_001135585_exon_4_0_chr1_9129563_r	0	-
chr1	9242262	9242375	NR_132738_exon_0_0_chr1_9242263_f	0	+
chr1	9243691	9243866	NR_132738_exon_1_0_chr1_9243692_f	0	+
chr1	9251451	9252144	NR_132738_exon_2_0_chr1_9251452_f	0	+
chr1	9208069	9211894	NR_132742_exon_0_0_chr1_9208070_r	0	-
chr1	9242065	9242397	NR_132742_exon_1_0_chr1_9242066_r	0	-
chr1	9211726	9211836	NR_029610_exon_0_0_chr1_9211727_r	0	-
chr1	9352940	9353130	NM_025106_exon_0_0_chr1_9352941_f	0	+
chr1	9415801	9416644	NM_025106_exon_1_0_chr1_9415802_f	0	+
chr1	9427506	9429590	NM_025106_exon_2_0_chr1_9427507_f	0	+
chr1	9485152	9487440	NR_104623_exon_0_0_chr1_9485153_r	0	-
chr1	9488900	9488975	NR_104623_exon_1_0_chr1_9488901_r	0	-
chr1	9485152	9487440	NR_104622_exon_0_0_chr1_9485153_r	0	-
chr1	9488980	9489055	NR_104622_exon_1_0_chr1_9488981_r	0	-
chr1	9648968	9649101	NM_001130924_exon_0_0_chr1_9648969_f	0	+
chr1	9655947	9656068	NM_001130924_exon_1_0_chr1_9655948_f	0	+
chr1	9656916	9657111	NM_001130924_exon_2_0_chr1_9656917_f	0	+
chr1	9658506	9658683	NM_001130924_exon_3_0_chr1_9658507_f	0	+
chr1	9661162	9661512	NM_001130924_exon_4_0_chr1_9661163_f	0	+
chr1	9662126	9662330	NM_001130924_exon_5_0_chr1_9662127_f	0	+
chr1	9667614	9667847	NM_001130924_exon_6_0_chr1_9667615_f	0	+
chr1	9669897	9669969	NM_001130924_exon_7_0_chr1_9669898_f	0	+
chr1	9670563	9670863	NM_001130924_exon_8_0_chr1_9670564_f	0	+
chr1	9671810	9671948	NM_001130924_exon_9_0_chr1_9671811_f	0	+
chr1	9673043	9674935	NM_001130924_exon_10_0_chr1_9673044_f	0	+
chr1	9599527	9599806	NM_032315_exon_0_0_chr1_9599528_f	0	+
chr1	9613683	9613863	NM_032315_exon_1_0_chr1_9613684_f	0	+
chr1	9627341	9627419	NM_032315_exon_2_0_chr1_9627342_f	0	+
chr1	9630315	9630416	NM_032315_exon_3_0_chr1_9630316_f	0	+
chr1	9633403	9633470	NM_032315_exon_4_0_chr1_9633404_f	0	+
chr1	9640011	9640292	NM_032315_exon_5_0_chr1_9640012_f	0	+
chr1	9642356	9642831	NM_032315_exon_6_0_chr1_9642357_f	0	+
chr1	9648931	9649101	NM_001010866_exon_0_0_chr1_9648932_f	0	+
chr1	9655947	9656068	NM_001010866_exon_1_0_chr1_9655948_f	0	+
chr1	9656916	9657111	NM_001010866_exon_2_0_chr1_9656917_f	0	+
chr1	9658506	9658683	NM_001010866_exon_3_0_chr1_9658507_f	0	+
chr1	9661162	9661512	NM_001010866_exon_4_0_chr1_9661163_f	0	+
chr1	9662126	9665020	NM_001010866_exon_5_0_chr1_9662127_f	0	+
chr1	9751524	9751629	NM_001350235_exon_0_0_chr1_9751525_f	0	+
chr1	9770481	9770654	NM_001350235_exon_1_0_chr1_9770482_f	0	+
chr1	9775598	9775827	NM_001350235_exon_2_0_chr1_9775599_f	0	+
chr1	9775906	9776136	NM_001350235_exon_3_0_chr1_9775907_f	0	+
chr1	9776497	9776677	NM_001350235_exon_4_0_chr1_9776498_f	0	+
chr1	9777103	9777166	NM_001350235_exon_5_0_chr1_9777104_f	0	+
chr1	9777594	9777684	NM_001350235_exon_6_0_chr1_9777595_f	0	+
chr1	9778751	9778973	NM_001350235_exon_7_0_chr1_9778752_f	0	+
chr1	9779978	9780075	NM_001350235_exon_8_0_chr1_9779979_f	0	+
chr1	9780169	9780300	NM_001350235_exon_9_0_chr1_9780170_f	0	+
chr1	9780668	9780719	NM_001350235_exon_10_0_chr1_9780669_f	0	+
chr1	9780799	9780967	NM_001350235_exon_11_0_chr1_9780800_f	0	+
chr1	9781184	9781306	NM_001350235_exon_12_0_chr1_9781185_f	0	+
chr1	9781501	9781645	NM_001350235_exon_13_0_chr1_9781502_f	0	+
chr1	9781818	9781918	NM_001350235_exon_14_0_chr1_9781819_f	0	+
chr1	9782032	9782211	NM_001350235_exon_15_0_chr1_9782033_f	0	+
chr1	9782301	9782414	NM_001350235_exon_16_0_chr1_9782302_f	0	+
chr1	9782585	9782664	NM_001350235_exon_17_0_chr1_9782586_f	0	+
chr1	9783182	9783350	NM_001350235_exon_18_0_chr1_9783183_f	0	+
chr1	9784026	9784150	NM_001350235_exon_19_0_chr1_9784027_f	0	+
chr1	9784333	9784479	NM_001350235_exon_20_0_chr1_9784334_f	0	+
chr1	9784861	9784994	NM_001350235_exon_21_0_chr1_9784862_f	0	+
chr1	9786966	9788980	NM_001350235_exon_22_0_chr1_9786967_f	0	+
chr1	9749602	9749779	NM_001350234_exon_0_0_chr1_9749603_f	0	+
chr1	9751524	9751629	NM_001350234_exon_1_0_chr1_9751525_f	0	+
chr1	9770481	9770654	NM_001350234_exon_2_0_chr1_9770482_f	0	+
chr1	9775598	9775827	NM_001350234_exon_3_0_chr1_9775599_f	0	+
chr1	9775906	9776136	NM_001350234_exon_4_0_chr1_9775907_f	0	+
chr1	9776497	9776677	NM_001350234_exon_5_0_chr1_9776498_f	0	+
chr1	9777016	9777166	NM_001350234_exon_6_0_chr1_9777017_f	0	+
chr1	9777594	9777684	NM_001350234_exon_7_0_chr1_9777595_f	0	+
chr1	9778751	9778973	NM_001350234_exon_8_0_chr1_9778752_f	0	+
chr1	9779978	9780075	NM_001350234_exon_9_0_chr1_9779979_f	0	+
chr1	9780169	9780300	NM_001350234_exon_10_0_chr1_9780170_f	0	+
chr1	9780668	9780719	NM_001350234_exon_11_0_chr1_9780669_f	0	+
chr1	9780802	9780967	NM_001350234_exon_12_0_chr1_9780803_f	0	+
chr1	9781184	9781306	NM_001350234_exon_13_0_chr1_9781185_f	0	+
chr1	9781501	9781645	NM_001350234_exon_14_0_chr1_9781502_f	0	+
chr1	9781818	9781918	NM_001350234_exon_15_0_chr1_9781819_f	0	+
chr1	9782032	9782211	NM_001350234_exon_16_0_chr1_9782033_f	0	+
chr1	9782301	9782414	NM_001350234_exon_17_0_chr1_9782302_f	0	+
chr1	9782585	9782664	NM_001350234_exon_18_0_chr1_9782586_f	0	+
chr1	9783182	9783350	NM_001350234_exon_19_0_chr1_9783183_f	0	+
chr1	9784026	9784150	NM_001350234_exon_20_0_chr1_9784027_f	0	+
chr1	9784333	9784479	NM_001350234_exon_21_0_chr1_9784334_f	0	+
chr1	9784861	9784994	NM_001350234_exon_22_0_chr1_9784862_f	0	+
chr1	9786966	9788980	NM_001350234_exon_23_0_chr1_9786967_f	0	+
chr1	9732483	9732777	NR_126366_exon_0_0_chr1_9732484_r	0	-
chr1	9740769	9741193	NR_126366_exon_1_0_chr1_9740770_r	0	-
chr1	9747392	9747632	NR_126366_exon_2_0_chr1_9747393_r	0	-
chr1	9712667	9714101	NR_027045_exon_0_0_chr1_9712668_r	0	-
chr1	9714255	9714644	NR_027045_exon_1_0_chr1_9714256_r	0	-
chr1	9740902	9741193	NR_126368_exon_0_0_chr1_9740903_r	0	-
chr1	9747392	9747632	NR_126368_exon_1_0_chr1_9747393_r	0	-
chr1	9732483	9732777	NR_126367_exon_0_0_chr1_9732484_r	0	-
chr1	9747392	9747632	NR_126367_exon_1_0_chr1_9747393_r	0	-
chr1	9711788	9711860	NM_005026_exon_0_0_chr1_9711789_f	0	+
chr1	9751524	9751629	NM_005026_exon_1_0_chr1_9751525_f	0	+
chr1	9770481	9770654	NM_005026_exon_2_0_chr1_9770482_f	0	+
chr1	9775598	9775827	NM_005026_exon_3_0_chr1_9775599_f	0	+
chr1	9775906	9776136	NM_005026_exon_4_0_chr1_9775907_f	0	+
chr1	9776497	9776677	NM_005026_exon_5_0_chr1_9776498_f	0	+
chr1	9777016	9777166	NM_005026_exon_6_0_chr1_9777017_f	0	+
chr1	9777594	9777684	NM_005026_exon_7_0_chr1_9777595_f	0	+
chr1	9778751	9778973	NM_005026_exon_8_0_chr1_9778752_f	0	+
chr1	9779978	9780075	NM_005026_exon_9_0_chr1_9779979_f	0	+
chr1	9780169	9780300	NM_005026_exon_10_0_chr1_9780170_f	0	+
chr1	9780668	9780719	NM_005026_exon_11_0_chr1_9780669_f	0	+
chr1	9780799	9780967	NM_005026_exon_12_0_chr1_9780800_f	0	+
chr1	9781184	9781306	NM_005026_exon_13_0_chr1_9781185_f	0	+
chr1	9781501	9781645	NM_005026_exon_14_0_chr1_9781502_f	0	+
chr1	9781818	9781918	NM_005026_exon_15_0_chr1_9781819_f	0	+
chr1	9782032	9782211	NM_005026_exon_16_0_chr1_9782033_f	0	+
chr1	9782301	9782414	NM_005026_exon_17_0_chr1_9782302_f	0	+
chr1	9782585	9782664	NM_005026_exon_18_0_chr1_9782586_f	0	+
chr1	9783182	9783350	NM_005026_exon_19_0_chr1_9783183_f	0	+
chr1	9784026	9784150	NM_005026_exon_20_0_chr1_9784027_f	0	+
chr1	9784333	9784479	NM_005026_exon_21_0_chr1_9784334_f	0	+
chr1	9784861	9784994	NM_005026_exon_22_0_chr1_9784862_f	0	+
chr1	9786966	9788980	NM_005026_exon_23_0_chr1_9786967_f	0	+
chr1	10057254	10057389	NR_138250_exon_0_0_chr1_10057255_f	0	+
chr1	10064150	10064365	NR_138250_exon_1_0_chr1_10064151_f	0	+
chr1	10067627	10067806	NR_138250_exon_2_0_chr1_10067628_f	0	+
chr1	10068230	10068332	NR_138250_exon_3_0_chr1_10068231_f	0	+
chr1	10075839	10076078	NR_138250_exon_4_0_chr1_10075840_f	0	+
chr1	9986355	9990515	NM_001316973_exon_0_0_chr1_9986356_r	0	-
chr1	9991948	9992030	NM_001316973_exon_1_0_chr1_9991949_r	0	-
chr1	9992860	9992956	NM_001316973_exon_2_0_chr1_9992861_r	0	-
chr1	9994819	9994918	NM_001316973_exon_3_0_chr1_9994820_r	0	-
chr1	9995549	9995685	NM_001316973_exon_4_0_chr1_9995550_r	0	-
chr1	9996576	9996685	NM_001316973_exon_5_0_chr1_9996577_r	0	-
chr1	10002681	10002840	NM_001316973_exon_6_0_chr1_10002682_r	0	-
chr1	10003406	10003485	NM_001316973_exon_7_0_chr1_10003407_r	0	-
chr1	10027438	10027516	NR_049882_exon_0_0_chr1_10027439_f	0	+
chr1	10002980	10003083	NM_001297778_exon_0_0_chr1_10002981_f	0	+
chr1	10032075	10032246	NM_001297778_exon_1_0_chr1_10032076_f	0	+
chr1	10035649	10035833	NM_001297778_exon_2_0_chr1_10035650_f	0	+
chr1	10041088	10041228	NM_001297778_exon_3_0_chr1_10041089_f	0	+
chr1	10042358	10045556	NM_001297778_exon_4_0_chr1_10042359_f	0	+
chr1	9986355	9990515	NM_032368_exon_0_0_chr1_9986356_r	0	-
chr1	9991948	9992030	NM_032368_exon_1_0_chr1_9991949_r	0	-
chr1	9992860	9992956	NM_032368_exon_2_0_chr1_9992861_r	0	-
chr1	9994819	9994918	NM_032368_exon_3_0_chr1_9994820_r	0	-
chr1	9995549	9995685	NM_032368_exon_4_0_chr1_9995550_r	0	-
chr1	9996576	9996685	NM_032368_exon_5_0_chr1_9996577_r	0	-
chr1	10002681	10002840	NM_032368_exon_6_0_chr1_10002682_r	0	-
chr1	10003306	10003485	NM_032368_exon_7_0_chr1_10003307_r	0	-
chr1	10003485	10003573	NM_001297779_exon_0_0_chr1_10003486_f	0	+
chr1	10032075	10032246	NM_001297779_exon_1_0_chr1_10032076_f	0	+
chr1	10035649	10035833	NM_001297779_exon_2_0_chr1_10035650_f	0	+
chr1	10041088	10041228	NM_001297779_exon_3_0_chr1_10041089_f	0	+
chr1	10041313	10041824	NM_001297779_exon_4_0_chr1_10041314_f	0	+
chr1	10003485	10003573	NM_022787_exon_0_0_chr1_10003486_f	0	+
chr1	10032075	10032246	NM_022787_exon_1_0_chr1_10032076_f	0	+
chr1	10035649	10035833	NM_022787_exon_2_0_chr1_10035650_f	0	+
chr1	10041088	10041228	NM_022787_exon_3_0_chr1_10041089_f	0	+
chr1	10042358	10045556	NM_022787_exon_4_0_chr1_10042359_f	0	+
chr1	9986355	9990515	NM_001316976_exon_0_0_chr1_9986356_r	0	-
chr1	9994819	9994918	NM_001316976_exon_1_0_chr1_9994820_r	0	-
chr1	9995549	9995685	NM_001316976_exon_2_0_chr1_9995550_r	0	-
chr1	9996576	9996685	NM_001316976_exon_3_0_chr1_9996577_r	0	-
chr1	10002681	10002840	NM_001316976_exon_4_0_chr1_10002682_r	0	-
chr1	10003406	10003485	NM_001316976_exon_5_0_chr1_10003407_r	0	-
chr1	9982170	9982416	NM_001316975_exon_0_0_chr1_9982171_r	0	-
chr1	9991948	9992030	NM_001316975_exon_1_0_chr1_9991949_r	0	-
chr1	9992860	9992956	NM_001316975_exon_2_0_chr1_9992861_r	0	-
chr1	9994819	9994918	NM_001316975_exon_3_0_chr1_9994820_r	0	-
chr1	9995549	9995685	NM_001316975_exon_4_0_chr1_9995550_r	0	-
chr1	9996576	9996685	NM_001316975_exon_5_0_chr1_9996577_r	0	-
chr1	10002681	10002840	NM_001316975_exon_6_0_chr1_10002682_r	0	-
chr1	10003406	10003485	NM_001316975_exon_7_0_chr1_10003407_r	0	-
chr1	9986355	9990515	NM_001316974_exon_0_0_chr1_9986356_r	0	-
chr1	9991948	9992030	NM_001316974_exon_1_0_chr1_9991949_r	0	-
chr1	9992860	9992956	NM_001316974_exon_2_0_chr1_9992861_r	0	-
chr1	9994819	9994918	NM_001316974_exon_3_0_chr1_9994820_r	0	-
chr1	9995549	9995685	NM_001316974_exon_4_0_chr1_9995550_r	0	-
chr1	9996576	9996685	NM_001316974_exon_5_0_chr1_9996577_r	0	-
chr1	10002738	10002840	NM_001316974_exon_6_0_chr1_10002739_r	0	-
chr1	10003406	10003485	NM_001316974_exon_7_0_chr1_10003407_r	0	-
chr1	10057254	10057389	NM_052960_exon_0_0_chr1_10057255_f	0	+
chr1	10067627	10067806	NM_052960_exon_1_0_chr1_10067628_f	0	+
chr1	10068230	10068332	NM_052960_exon_2_0_chr1_10068231_f	0	+
chr1	10075839	10076078	NM_052960_exon_3_0_chr1_10075840_f	0	+
chr1	10010629	10010706	NR_158969_exon_0_0_chr1_10010630_r	0	-
chr1	10011288	10011355	NR_158969_exon_1_0_chr1_10011289_r	0	-
chr1	10012396	10012527	NR_158969_exon_2_0_chr1_10012397_r	0	-
chr1	10015878	10015973	NR_158969_exon_3_0_chr1_10015879_r	0	-
chr1	10020771	10020845	NR_158969_exon_4_0_chr1_10020772_r	0	-
chr1	10459048	10459182	NM_001304451_exon_0_0_chr1_10459049_f	0	+
chr1	10459685	10459761	NM_001304451_exon_1_0_chr1_10459686_f	0	+
chr1	10460449	10460629	NM_001304451_exon_2_0_chr1_10460450_f	0	+
chr1	10464217	10464336	NM_001304451_exon_3_0_chr1_10464218_f	0	+
chr1	10468127	10468197	NM_001304451_exon_4_0_chr1_10468128_f	0	+
chr1	10471474	10471609	NM_001304451_exon_5_0_chr1_10471475_f	0	+
chr1	10473118	10473308	NM_001304451_exon_6_0_chr1_10473119_f	0	+
chr1	10477043	10477174	NM_001304451_exon_7_0_chr1_10477044_f	0	+
chr1	10477432	10477566	NM_001304451_exon_8_0_chr1_10477433_f	0	+
chr1	10478882	10478982	NM_001304451_exon_9_0_chr1_10478883_f	0	+
chr1	10479473	10479596	NM_001304451_exon_10_0_chr1_10479474_f	0	+
chr1	10479686	10480568	NM_001304451_exon_11_0_chr1_10479687_f	0	+
chr1	10459048	10459182	NM_002631_exon_0_0_chr1_10459049_f	0	+
chr1	10459685	10459761	NM_002631_exon_1_0_chr1_10459686_f	0	+
chr1	10460449	10460629	NM_002631_exon_2_0_chr1_10460450_f	0	+
chr1	10463127	10463193	NM_002631_exon_3_0_chr1_10463128_f	0	+
chr1	10464217	10464336	NM_002631_exon_4_0_chr1_10464218_f	0	+
chr1	10468127	10468197	NM_002631_exon_5_0_chr1_10468128_f	0	+
chr1	10471474	10471609	NM_002631_exon_6_0_chr1_10471475_f	0	+
chr1	10473118	10473308	NM_002631_exon_7_0_chr1_10473119_f	0	+
chr1	10477043	10477174	NM_002631_exon_8_0_chr1_10477044_f	0	+
chr1	10477432	10477566	NM_002631_exon_9_0_chr1_10477433_f	0	+
chr1	10478882	10478982	NM_002631_exon_10_0_chr1_10478883_f	0	+
chr1	10479473	10479596	NM_002631_exon_11_0_chr1_10479474_f	0	+
chr1	10479686	10480568	NM_002631_exon_12_0_chr1_10479687_f	0	+
chr1	10359023	10359128	NR_125730_exon_0_0_chr1_10359024_f	0	+
chr1	10459174	10459387	NM_001304452_exon_0_0_chr1_10459175_f	0	+
chr1	10459685	10459761	NM_001304452_exon_1_0_chr1_10459686_f	0	+
chr1	10460449	10460629	NM_001304452_exon_2_0_chr1_10460450_f	0	+
chr1	10463127	10463193	NM_001304452_exon_3_0_chr1_10463128_f	0	+
chr1	10464217	10464336	NM_001304452_exon_4_0_chr1_10464218_f	0	+
chr1	10468127	10468197	NM_001304452_exon_5_0_chr1_10468128_f	0	+
chr1	10471474	10471609	NM_001304452_exon_6_0_chr1_10471475_f	0	+
chr1	10473118	10473308	NM_001304452_exon_7_0_chr1_10473119_f	0	+
chr1	10477043	10477174	NM_001304452_exon_8_0_chr1_10477044_f	0	+
chr1	10477432	10477566	NM_001304452_exon_9_0_chr1_10477433_f	0	+
chr1	10478882	10478982	NM_001304452_exon_10_0_chr1_10478883_f	0	+
chr1	10479473	10479596	NM_001304452_exon_11_0_chr1_10479474_f	0	+
chr1	10479686	10480568	NM_001304452_exon_12_0_chr1_10479687_f	0	+
chr1	10509775	10510379	NM_001302_exon_0_0_chr1_10509776_f	0	+
chr1	10511433	10512060	NM_001302_exon_1_0_chr1_10511434_f	0	+
chr1	10490158	10490625	NM_001270517_exon_0_0_chr1_10490159_f	0	+
chr1	10493898	10494022	NM_001270517_exon_1_0_chr1_10493899_f	0	+
chr1	10494713	10494747	NM_001270517_exon_2_0_chr1_10494714_f	0	+
chr1	10500403	10500470	NM_001270517_exon_3_0_chr1_10500404_f	0	+
chr1	10502321	10502498	NM_001270517_exon_4_0_chr1_10502322_f	0	+
chr1	10511433	10512060	NM_001270517_exon_5_0_chr1_10511434_f	0	+
chr1	10490803	10491458	NM_001243768_exon_0_0_chr1_10490804_f	0	+
chr1	10494713	10494747	NM_001243768_exon_1_0_chr1_10494714_f	0	+
chr1	10500403	10500470	NM_001243768_exon_2_0_chr1_10500404_f	0	+
chr1	10511433	10512060	NM_001243768_exon_3_0_chr1_10511434_f	0	+
chr1	10490489	10490625	NM_199294_exon_0_0_chr1_10490490_f	0	+
chr1	10493898	10494022	NM_199294_exon_1_0_chr1_10493899_f	0	+
chr1	10494713	10494747	NM_199294_exon_2_0_chr1_10494714_f	0	+
chr1	10500403	10500470	NM_199294_exon_3_0_chr1_10500404_f	0	+
chr1	10502321	10502865	NM_199294_exon_4_0_chr1_10502322_f	0	+
chr1	10490803	10491458	NR_036462_exon_0_0_chr1_10490804_f	0	+
chr1	10493898	10494022	NR_036462_exon_1_0_chr1_10493899_f	0	+
chr1	10494713	10494747	NR_036462_exon_2_0_chr1_10494714_f	0	+
chr1	10500403	10500470	NR_036462_exon_3_0_chr1_10500404_f	0	+
chr1	10502321	10502872	NR_036462_exon_4_0_chr1_10502322_f	0	+
chr1	10490158	10490625	NM_199006_exon_0_0_chr1_10490159_f	0	+
chr1	10493898	10494022	NM_199006_exon_1_0_chr1_10493899_f	0	+
chr1	10494713	10494747	NM_199006_exon_2_0_chr1_10494714_f	0	+
chr1	10511433	10512060	NM_199006_exon_3_0_chr1_10511434_f	0	+
chr1	10520602	10523266	NM_213566_exon_0_0_chr1_10520603_r	0	-
chr1	10523487	10523677	NM_213566_exon_1_0_chr1_10523488_r	0	-
chr1	10527246	10527389	NM_213566_exon_2_0_chr1_10527247_r	0	-
chr1	10529233	10529395	NM_213566_exon_3_0_chr1_10529234_r	0	-
chr1	10532379	10532613	NM_213566_exon_4_0_chr1_10532380_r	0	-
chr1	10520602	10521759	NM_004401_exon_0_0_chr1_10520603_r	0	-
chr1	10523114	10523266	NM_004401_exon_1_0_chr1_10523115_r	0	-
chr1	10523487	10523677	NM_004401_exon_2_0_chr1_10523488_r	0	-
chr1	10527246	10527389	NM_004401_exon_3_0_chr1_10527247_r	0	-
chr1	10529233	10529395	NM_004401_exon_4_0_chr1_10529234_r	0	-
chr1	10532379	10532613	NM_004401_exon_5_0_chr1_10532380_r	0	-
chr1	10490803	10491458	NR_037187_exon_0_0_chr1_10490804_f	0	+
chr1	10500403	10500470	NR_037187_exon_1_0_chr1_10500404_f	0	+
chr1	10511433	10512060	NR_037187_exon_2_0_chr1_10511434_f	0	+
chr1	10490158	10490625	NM_198544_exon_0_0_chr1_10490159_f	0	+
chr1	10493898	10494022	NM_198544_exon_1_0_chr1_10493899_f	0	+
chr1	10494713	10494747	NM_198544_exon_2_0_chr1_10494714_f	0	+
chr1	10500403	10500470	NM_198544_exon_3_0_chr1_10500404_f	0	+
chr1	10511433	10512060	NM_198544_exon_4_0_chr1_10511434_f	0	+
chr1	11104854	11105010	NM_139208_exon_0_0_chr1_11104855_r	0	-
chr1	11105464	11105596	NM_139208_exon_1_0_chr1_11105465_r	0	-
chr1	11106612	11106790	NM_139208_exon_2_0_chr1_11106613_r	0	-
chr1	11106947	11107176	NM_139208_exon_3_0_chr1_11106948_r	0	-
chr1	11107259	11107296	NM_139208_exon_4_0_chr1_11107260_r	0	-
chr1	11114648	11114942	NM_003132_exon_0_0_chr1_11114649_r	0	-
chr1	11115018	11115141	NM_003132_exon_1_0_chr1_11115019_r	0	-
chr1	11115837	11115983	NM_003132_exon_2_0_chr1_11115838_r	0	-
chr1	11116067	11116151	NM_003132_exon_3_0_chr1_11116068_r	0	-
chr1	11116660	11116814	NM_003132_exon_4_0_chr1_11116661_r	0	-
chr1	11118856	11118949	NM_003132_exon_5_0_chr1_11118857_r	0	-
chr1	11119281	11119402	NM_003132_exon_6_0_chr1_11119282_r	0	-
chr1	11119833	11120091	NM_003132_exon_7_0_chr1_11119834_r	0	-
chr1	11072678	11072800	NM_007375_exon_0_0_chr1_11072679_f	0	+
chr1	11073772	11074022	NM_007375_exon_1_0_chr1_11073773_f	0	+
chr1	11076900	11077064	NM_007375_exon_2_0_chr1_11076901_f	0	+
chr1	11078789	11078930	NM_007375_exon_3_0_chr1_11078790_f	0	+
chr1	11080485	11080656	NM_007375_exon_4_0_chr1_11080486_f	0	+
chr1	11082180	11085549	NM_007375_exon_5_0_chr1_11082181_f	0	+
chr1	11086579	11087705	NM_006610_exon_0_0_chr1_11086580_r	0	-
chr1	11090232	11090307	NM_006610_exon_1_0_chr1_11090233_r	0	-
chr1	11090804	11090939	NM_006610_exon_2_0_chr1_11090805_r	0	-
chr1	11094884	11094963	NM_006610_exon_3_0_chr1_11094885_r	0	-
chr1	11097749	11097868	NM_006610_exon_4_0_chr1_11097750_r	0	-
chr1	11102931	11103079	NM_006610_exon_5_0_chr1_11102932_r	0	-
chr1	11103395	11103592	NM_006610_exon_6_0_chr1_11103396_r	0	-
chr1	11105464	11105596	NM_006610_exon_7_0_chr1_11105465_r	0	-
chr1	11106612	11106790	NM_006610_exon_8_0_chr1_11106613_r	0	-
chr1	11106947	11107176	NM_006610_exon_9_0_chr1_11106948_r	0	-
chr1	11107259	11107296	NM_006610_exon_10_0_chr1_11107260_r	0	-
chr1	11203954	11204044	NR_046600_exon_0_0_chr1_11203955_f	0	+
chr1	11204723	11204943	NR_046600_exon_1_0_chr1_11204724_f	0	+
chr1	11205209	11205336	NR_046600_exon_2_0_chr1_11205210_f	0	+
chr1	11209326	11209595	NR_046600_exon_3_0_chr1_11209327_f	0	+
chr1	11159731	11159871	NR_135062_exon_0_0_chr1_11159732_f	0	+
chr1	11161857	11162162	NR_135062_exon_1_0_chr1_11161858_f	0	+
chr1	11160075	11160141	NR_135063_exon_0_0_chr1_11160076_f	0	+
chr1	11161857	11162162	NR_135063_exon_1_0_chr1_11161858_f	0	+
chr1	11249345	11250012	NM_021146_exon_0_0_chr1_11249346_f	0	+
chr1	11252326	11252427	NM_021146_exon_1_0_chr1_11252327_f	0	+
chr1	11253636	11253831	NM_021146_exon_2_0_chr1_11253637_f	0	+
chr1	11254517	11254716	NM_021146_exon_3_0_chr1_11254518_f	0	+
chr1	11254910	11256038	NM_021146_exon_4_0_chr1_11254911_f	0	+
chr1	11159731	11159967	NR_135061_exon_0_0_chr1_11159732_f	0	+
chr1	11161857	11162162	NR_135061_exon_1_0_chr1_11161858_f	0	+
chr1	11333254	11334117	NM_001330350_exon_0_0_chr1_11333255_f	0	+
chr1	11354929	11359628	NM_001330350_exon_1_0_chr1_11354930_f	0	+
chr1	11333254	11334117	NM_013319_exon_0_0_chr1_11333255_f	0	+
chr1	11345700	11348491	NM_013319_exon_1_0_chr1_11345701_f	0	+
chr1	11333254	11334117	NM_001330349_exon_0_0_chr1_11333255_f	0	+
chr1	11345700	11345789	NM_001330349_exon_1_0_chr1_11345701_f	0	+
chr1	11354929	11359628	NM_001330349_exon_2_0_chr1_11354930_f	0	+
chr1	11539294	11539429	NM_020780_exon_0_0_chr1_11539295_f	0	+
chr1	11561046	11562145	NM_020780_exon_1_0_chr1_11561047_f	0	+
chr1	11562734	11562954	NM_020780_exon_2_0_chr1_11562735_f	0	+
chr1	11574446	11574583	NM_020780_exon_3_0_chr1_11574447_f	0	+
chr1	11575425	11575560	NM_020780_exon_4_0_chr1_11575426_f	0	+
chr1	11576057	11576218	NM_020780_exon_5_0_chr1_11576058_f	0	+
chr1	11577519	11577659	NM_020780_exon_6_0_chr1_11577520_f	0	+
chr1	11579411	11579560	NM_020780_exon_7_0_chr1_11579412_f	0	+
chr1	11579775	11579937	NM_020780_exon_8_0_chr1_11579776_f	0	+
chr1	11580743	11580905	NM_020780_exon_9_0_chr1_11580744_f	0	+
chr1	11583998	11584112	NM_020780_exon_10_0_chr1_11583999_f	0	+
chr1	11585232	11585369	NM_020780_exon_11_0_chr1_11585233_f	0	+
chr1	11586707	11586892	NM_020780_exon_12_0_chr1_11586708_f	0	+
chr1	11589612	11589743	NM_020780_exon_13_0_chr1_11589613_f	0	+
chr1	11589843	11590016	NM_020780_exon_14_0_chr1_11589844_f	0	+
chr1	11590963	11591090	NM_020780_exon_15_0_chr1_11590964_f	0	+
chr1	11591621	11591767	NM_020780_exon_16_0_chr1_11591622_f	0	+
chr1	11594437	11594597	NM_020780_exon_17_0_chr1_11594438_f	0	+
chr1	11595067	11595181	NM_020780_exon_18_0_chr1_11595068_f	0	+
chr1	11595534	11595701	NM_020780_exon_19_0_chr1_11595535_f	0	+
chr1	11596380	11597640	NM_020780_exon_20_0_chr1_11596381_f	0	+
chr1	11714933	11715009	NM_033182_exon_0_0_chr1_11714934_f	0	+
chr1	11715862	11716157	NM_033182_exon_1_0_chr1_11715863_f	0	+
chr1	11718323	11718450	NM_033182_exon_2_0_chr1_11718324_f	0	+
chr1	11718589	11718685	NM_033182_exon_3_0_chr1_11718590_f	0	+
chr1	11718792	11718928	NM_033182_exon_4_0_chr1_11718793_f	0	+
chr1	11721186	11723384	NM_033182_exon_5_0_chr1_11721187_f	0	+
chr1	11734536	11734873	NM_006341_exon_0_0_chr1_11734537_r	0	-
chr1	11735138	11735231	NM_006341_exon_1_0_chr1_11735139_r	0	-
chr1	11735714	11735788	NM_006341_exon_2_0_chr1_11735715_r	0	-
chr1	11736102	11736197	NM_006341_exon_3_0_chr1_11736103_r	0	-
chr1	11736904	11737005	NM_006341_exon_4_0_chr1_11736905_r	0	-
chr1	11737599	11737671	NM_006341_exon_5_0_chr1_11737600_r	0	-
chr1	11740409	11740528	NM_006341_exon_6_0_chr1_11740410_r	0	-
chr1	11740618	11740670	NM_006341_exon_7_0_chr1_11740619_r	0	-
chr1	11741095	11741271	NM_006341_exon_8_0_chr1_11741096_r	0	-
chr1	11714431	11714638	NM_001304791_exon_0_0_chr1_11714432_f	0	+
chr1	11715862	11716157	NM_001304791_exon_1_0_chr1_11715863_f	0	+
chr1	11718323	11718450	NM_001304791_exon_2_0_chr1_11718324_f	0	+
chr1	11718589	11718685	NM_001304791_exon_3_0_chr1_11718590_f	0	+
chr1	11718792	11718928	NM_001304791_exon_4_0_chr1_11718793_f	0	+
chr1	11721186	11723384	NM_001304791_exon_5_0_chr1_11721187_f	0	+
chr1	11669587	11670170	NR_104624_exon_0_0_chr1_11669588_f	0	+
chr1	11671899	11672035	NR_104624_exon_1_0_chr1_11671900_f	0	+
chr1	11672846	11673411	NR_104624_exon_2_0_chr1_11672847_f	0	+
chr1	11714913	11715009	NM_001330355_exon_0_0_chr1_11714914_f	0	+
chr1	11715862	11716157	NM_001330355_exon_1_0_chr1_11715863_f	0	+
chr1	11718323	11718421	NM_001330355_exon_2_0_chr1_11718324_f	0	+
chr1	11718589	11718685	NM_001330355_exon_3_0_chr1_11718590_f	0	+
chr1	11718792	11718928	NM_001330355_exon_4_0_chr1_11718793_f	0	+
chr1	11721186	11723384	NM_001330355_exon_5_0_chr1_11721187_f	0	+
chr1	11714913	11715009	NM_001304790_exon_0_0_chr1_11714914_f	0	+
chr1	11715726	11715756	NM_001304790_exon_1_0_chr1_11715727_f	0	+
chr1	11715862	11716157	NM_001304790_exon_2_0_chr1_11715863_f	0	+
chr1	11718323	11718421	NM_001304790_exon_3_0_chr1_11718324_f	0	+
chr1	11718792	11718928	NM_001304790_exon_4_0_chr1_11718793_f	0	+
chr1	11721186	11723384	NM_001304790_exon_5_0_chr1_11721187_f	0	+
chr1	11708417	11708885	NM_012168_exon_0_0_chr1_11708418_r	0	-
chr1	11709143	11709282	NM_012168_exon_1_0_chr1_11709144_r	0	-
chr1	11709835	11709931	NM_012168_exon_2_0_chr1_11709836_r	0	-
chr1	11710001	11710131	NM_012168_exon_3_0_chr1_11710002_r	0	-
chr1	11710522	11710891	NM_012168_exon_4_0_chr1_11710523_r	0	-
chr1	11714375	11714888	NM_012168_exon_5_0_chr1_11714376_r	0	-
chr1	11734536	11734873	NM_001127325_exon_0_0_chr1_11734537_r	0	-
chr1	11735138	11735231	NM_001127325_exon_1_0_chr1_11735139_r	0	-
chr1	11735714	11735788	NM_001127325_exon_2_0_chr1_11735715_r	0	-
chr1	11736102	11736197	NM_001127325_exon_3_0_chr1_11736103_r	0	-
chr1	11736904	11737005	NM_001127325_exon_4_0_chr1_11736905_r	0	-
chr1	11737599	11737671	NM_001127325_exon_5_0_chr1_11737600_r	0	-
chr1	11740409	11740528	NM_001127325_exon_6_0_chr1_11740410_r	0	-
chr1	11740618	11740670	NM_001127325_exon_7_0_chr1_11740619_r	0	-
chr1	11751469	11751678	NM_001127325_exon_8_0_chr1_11751470_r	0	-
chr1	11724256	11724312	NM_018438_exon_0_0_chr1_11724257_f	0	+
chr1	11728712	11729001	NM_018438_exon_1_0_chr1_11728713_f	0	+
chr1	11731322	11731449	NM_018438_exon_2_0_chr1_11731323_f	0	+
chr1	11731984	11732080	NM_018438_exon_3_0_chr1_11731985_f	0	+
chr1	11733333	11733469	NM_018438_exon_4_0_chr1_11733334_f	0	+
chr1	11733671	11734409	NM_018438_exon_5_0_chr1_11733672_f	0	+
chr1	11714913	11715009	NR_130909_exon_0_0_chr1_11714914_f	0	+
chr1	11715996	11716157	NR_130909_exon_1_0_chr1_11715997_f	0	+
chr1	11718323	11718421	NR_130909_exon_2_0_chr1_11718324_f	0	+
chr1	11718792	11718928	NR_130909_exon_3_0_chr1_11718793_f	0	+
chr1	11721186	11723384	NR_130909_exon_4_0_chr1_11721187_f	0	+
chr1	11714913	11715009	NM_001014765_exon_0_0_chr1_11714914_f	0	+
chr1	11715384	11715756	NM_001014765_exon_1_0_chr1_11715385_f	0	+
chr1	11715862	11716157	NM_001014765_exon_2_0_chr1_11715863_f	0	+
chr1	11718323	11718450	NM_001014765_exon_3_0_chr1_11718324_f	0	+
chr1	11718589	11718685	NM_001014765_exon_4_0_chr1_11718590_f	0	+
chr1	11718792	11718928	NM_001014765_exon_5_0_chr1_11718793_f	0	+
chr1	11721186	11723384	NM_001014765_exon_6_0_chr1_11721187_f	0	+
chr1	11714913	11715009	NM_183413_exon_0_0_chr1_11714914_f	0	+
chr1	11715862	11716157	NM_183413_exon_1_0_chr1_11715863_f	0	+
chr1	11718323	11718421	NM_183413_exon_2_0_chr1_11718324_f	0	+
chr1	11718792	11718928	NM_183413_exon_3_0_chr1_11718793_f	0	+
chr1	11721186	11723384	NM_183413_exon_4_0_chr1_11721187_f	0	+
chr1	11714431	11714638	NM_183412_exon_0_0_chr1_11714432_f	0	+
chr1	11715862	11716157	NM_183412_exon_1_0_chr1_11715863_f	0	+
chr1	11718323	11718421	NM_183412_exon_2_0_chr1_11718324_f	0	+
chr1	11718792	11718928	NM_183412_exon_3_0_chr1_11718793_f	0	+
chr1	11721186	11723384	NM_183412_exon_4_0_chr1_11721187_f	0	+
chr1	11751780	11751910	NM_198545_exon_0_0_chr1_11751781_f	0	+
chr1	11766305	11766766	NM_198545_exon_1_0_chr1_11766306_f	0	+
chr1	11769331	11769522	NM_198545_exon_2_0_chr1_11769332_f	0	+
chr1	11771907	11772022	NM_198545_exon_3_0_chr1_11771908_f	0	+
chr1	11772396	11772486	NM_198545_exon_4_0_chr1_11772397_f	0	+
chr1	11775175	11775265	NM_198545_exon_5_0_chr1_11775176_f	0	+
chr1	11779640	11780336	NM_198545_exon_6_0_chr1_11779641_f	0	+
chr1	11837133	11838341	NR_126000_exon_0_0_chr1_11837134_r	0	-
chr1	11838701	11838864	NR_126000_exon_1_0_chr1_11838702_r	0	-
chr1	11839179	11839676	NR_126000_exon_2_0_chr1_11839180_r	0	-
chr1	11905766	11906071	NM_006172_exon_0_0_chr1_11905767_r	0	-
chr1	11907169	11907496	NM_006172_exon_1_0_chr1_11907170_r	0	-
chr1	11907618	11907840	NM_006172_exon_2_0_chr1_11907619_r	0	-
chr1	11845786	11850955	NM_005957_exon_0_0_chr1_11845787_r	0	-
chr1	11851263	11851383	NM_005957_exon_1_0_chr1_11851264_r	0	-
chr1	11852334	11852436	NM_005957_exon_2_0_chr1_11852335_r	0	-
chr1	11853963	11854146	NM_005957_exon_3_0_chr1_11853964_r	0	-
chr1	11854414	11854595	NM_005957_exon_4_0_chr1_11854415_r	0	-
chr1	11854785	11854920	NM_005957_exon_5_0_chr1_11854786_r	0	-
chr1	11855154	11855405	NM_005957_exon_6_0_chr1_11855155_r	0	-
chr1	11856262	11856456	NM_005957_exon_7_0_chr1_11856263_r	0	-
chr1	11860268	11860379	NM_005957_exon_8_0_chr1_11860269_r	0	-
chr1	11861217	11861456	NM_005957_exon_9_0_chr1_11861218_r	0	-
chr1	11862937	11863186	NM_005957_exon_10_0_chr1_11862938_r	0	-
chr1	11865944	11866160	NM_005957_exon_11_0_chr1_11865945_r	0	-
chr1	11900375	11901264	NR_037806_exon_0_0_chr1_11900376_f	0	+
chr1	11903760	11904130	NR_037806_exon_1_0_chr1_11903761_f	0	+
chr1	11905603	11905823	NR_037806_exon_2_0_chr1_11905604_f	0	+
chr1	11907490	11907673	NR_037806_exon_3_0_chr1_11907491_f	0	+
chr1	11845786	11850955	NM_001330358_exon_0_0_chr1_11845787_r	0	-
chr1	11851263	11851383	NM_001330358_exon_1_0_chr1_11851264_r	0	-
chr1	11852334	11852436	NM_001330358_exon_2_0_chr1_11852335_r	0	-
chr1	11853963	11854146	NM_001330358_exon_3_0_chr1_11853964_r	0	-
chr1	11854414	11854595	NM_001330358_exon_4_0_chr1_11854415_r	0	-
chr1	11854785	11854920	NM_001330358_exon_5_0_chr1_11854786_r	0	-
chr1	11855154	11855405	NM_001330358_exon_6_0_chr1_11855155_r	0	-
chr1	11856262	11856456	NM_001330358_exon_7_0_chr1_11856263_r	0	-
chr1	11860268	11860379	NM_001330358_exon_8_0_chr1_11860269_r	0	-
chr1	11861217	11861456	NM_001330358_exon_9_0_chr1_11861218_r	0	-
chr1	11862937	11863186	NM_001330358_exon_10_0_chr1_11862938_r	0	-
chr1	11863461	11863734	NM_001330358_exon_11_0_chr1_11863462_r	0	-
chr1	11866152	11866406	NR_046428_exon_0_0_chr1_11866153_f	0	+
chr1	11867187	11867247	NR_046428_exon_1_0_chr1_11867188_f	0	+
chr1	11875902	11875968	NR_046428_exon_2_0_chr1_11875903_f	0	+
chr1	11876671	11876737	NR_046428_exon_3_0_chr1_11876672_f	0	+
chr1	11879544	11879611	NR_046428_exon_4_0_chr1_11879545_f	0	+
chr1	11882751	11882858	NR_046428_exon_5_0_chr1_11882752_f	0	+
chr1	11883763	11883890	NR_046428_exon_6_0_chr1_11883764_f	0	+
chr1	11884542	11884610	NR_046428_exon_7_0_chr1_11884543_f	0	+
chr1	11886212	11886281	NR_046428_exon_8_0_chr1_11886213_f	0	+
chr1	11887171	11887278	NR_046428_exon_9_0_chr1_11887172_f	0	+
chr1	11888162	11888276	NR_046428_exon_10_0_chr1_11888163_f	0	+
chr1	11888514	11888681	NR_046428_exon_11_0_chr1_11888515_f	0	+
chr1	11889252	11889379	NR_046428_exon_12_0_chr1_11889253_f	0	+
chr1	11893571	11893695	NR_046428_exon_13_0_chr1_11893572_f	0	+
chr1	11893933	11894087	NR_046428_exon_14_0_chr1_11893934_f	0	+
chr1	11894292	11894452	NR_046428_exon_15_0_chr1_11894293_f	0	+
chr1	11894540	11894647	NR_046428_exon_16_0_chr1_11894541_f	0	+
chr1	11896023	11896210	NR_046428_exon_17_0_chr1_11896024_f	0	+
chr1	11897055	11897213	NR_046428_exon_18_0_chr1_11897056_f	0	+
chr1	11897399	11897556	NR_046428_exon_19_0_chr1_11897400_f	0	+
chr1	11898391	11898499	NR_046428_exon_20_0_chr1_11898392_f	0	+
chr1	11898591	11898717	NR_046428_exon_21_0_chr1_11898592_f	0	+
chr1	11900199	11903201	NR_046428_exon_22_0_chr1_11900200_f	0	+
chr1	11917520	11917728	NM_002521_exon_0_0_chr1_11917521_r	0	-
chr1	11918270	11918526	NM_002521_exon_1_0_chr1_11918271_r	0	-
chr1	11918758	11918992	NM_002521_exon_2_0_chr1_11918759_r	0	-
chr1	11866152	11866406	NM_001256959_exon_0_0_chr1_11866153_f	0	+
chr1	11867187	11867247	NM_001256959_exon_1_0_chr1_11867188_f	0	+
chr1	11876671	11876737	NM_001256959_exon_2_0_chr1_11876672_f	0	+
chr1	11879544	11879611	NM_001256959_exon_3_0_chr1_11879545_f	0	+
chr1	11882751	11882858	NM_001256959_exon_4_0_chr1_11882752_f	0	+
chr1	11883763	11883890	NM_001256959_exon_5_0_chr1_11883764_f	0	+
chr1	11884542	11884610	NM_001256959_exon_6_0_chr1_11884543_f	0	+
chr1	11886212	11886271	NM_001256959_exon_7_0_chr1_11886213_f	0	+
chr1	11887145	11887278	NM_001256959_exon_8_0_chr1_11887146_f	0	+
chr1	11888162	11888276	NM_001256959_exon_9_0_chr1_11888163_f	0	+
chr1	11888514	11888681	NM_001256959_exon_10_0_chr1_11888515_f	0	+
chr1	11889252	11889379	NM_001256959_exon_11_0_chr1_11889253_f	0	+
chr1	11893571	11893695	NM_001256959_exon_12_0_chr1_11893572_f	0	+
chr1	11893933	11894087	NM_001256959_exon_13_0_chr1_11893934_f	0	+
chr1	11894292	11894452	NM_001256959_exon_14_0_chr1_11894293_f	0	+
chr1	11894540	11894647	NM_001256959_exon_15_0_chr1_11894541_f	0	+
chr1	11896023	11896210	NM_001256959_exon_16_0_chr1_11896024_f	0	+
chr1	11897055	11897213	NM_001256959_exon_17_0_chr1_11897056_f	0	+
chr1	11897399	11897556	NM_001256959_exon_18_0_chr1_11897400_f	0	+
chr1	11898391	11898499	NM_001256959_exon_19_0_chr1_11898392_f	0	+
chr1	11898591	11898717	NM_001256959_exon_20_0_chr1_11898592_f	0	+
chr1	11900199	11903201	NM_001256959_exon_21_0_chr1_11900200_f	0	+
chr1	11866152	11866406	NM_001286_exon_0_0_chr1_11866153_f	0	+
chr1	11867187	11867247	NM_001286_exon_1_0_chr1_11867188_f	0	+
chr1	11875902	11875968	NM_001286_exon_2_0_chr1_11875903_f	0	+
chr1	11876671	11876737	NM_001286_exon_3_0_chr1_11876672_f	0	+
chr1	11879544	11879611	NM_001286_exon_4_0_chr1_11879545_f	0	+
chr1	11882751	11882858	NM_001286_exon_5_0_chr1_11882752_f	0	+
chr1	11883763	11883890	NM_001286_exon_6_0_chr1_11883764_f	0	+
chr1	11884542	11884610	NM_001286_exon_7_0_chr1_11884543_f	0	+
chr1	11886212	11886271	NM_001286_exon_8_0_chr1_11886213_f	0	+
chr1	11887145	11887278	NM_001286_exon_9_0_chr1_11887146_f	0	+
chr1	11888162	11888276	NM_001286_exon_10_0_chr1_11888163_f	0	+
chr1	11888514	11888681	NM_001286_exon_11_0_chr1_11888515_f	0	+
chr1	11889252	11889379	NM_001286_exon_12_0_chr1_11889253_f	0	+
chr1	11893571	11893695	NM_001286_exon_13_0_chr1_11893572_f	0	+
chr1	11893933	11894087	NM_001286_exon_14_0_chr1_11893934_f	0	+
chr1	11894292	11894452	NM_001286_exon_15_0_chr1_11894293_f	0	+
chr1	11894540	11894647	NM_001286_exon_16_0_chr1_11894541_f	0	+
chr1	11896023	11896210	NM_001286_exon_17_0_chr1_11896024_f	0	+
chr1	11897055	11897213	NM_001286_exon_18_0_chr1_11897056_f	0	+
chr1	11897399	11897556	NM_001286_exon_19_0_chr1_11897400_f	0	+
chr1	11898391	11898499	NM_001286_exon_20_0_chr1_11898392_f	0	+
chr1	11898591	11898717	NM_001286_exon_21_0_chr1_11898592_f	0	+
chr1	11900199	11903201	NM_001286_exon_22_0_chr1_11900200_f	0	+
chr1	11822249	11822362	NM_001010881_exon_0_0_chr1_11822250_f	0	+
chr1	11824387	11824527	NM_001010881_exon_1_0_chr1_11824388_f	0	+
chr1	11825913	11827142	NM_001010881_exon_2_0_chr1_11825914_f	0	+
chr1	11827277	11827321	NM_001010881_exon_3_0_chr1_11827278_f	0	+
chr1	11828133	11828332	NM_001010881_exon_4_0_chr1_11828134_f	0	+
chr1	11829029	11829184	NM_001010881_exon_5_0_chr1_11829030_f	0	+
chr1	11831580	11831693	NM_001010881_exon_6_0_chr1_11831581_f	0	+
chr1	11832138	11832316	NM_001010881_exon_7_0_chr1_11832139_f	0	+
chr1	11835491	11835667	NM_001010881_exon_8_0_chr1_11835492_f	0	+
chr1	11836520	11836695	NM_001010881_exon_9_0_chr1_11836521_f	0	+
chr1	11838716	11838873	NM_001010881_exon_10_0_chr1_11838717_f	0	+
chr1	11838982	11839137	NM_001010881_exon_11_0_chr1_11838983_f	0	+
chr1	11839858	11840067	NM_001010881_exon_12_0_chr1_11839859_f	0	+
chr1	11842245	11842390	NM_001010881_exon_13_0_chr1_11842246_f	0	+
chr1	11844230	11844650	NM_001010881_exon_14_0_chr1_11844231_f	0	+
chr1	11845204	11845346	NM_001010881_exon_15_0_chr1_11845205_f	0	+
chr1	11847444	11847550	NM_001010881_exon_16_0_chr1_11847445_f	0	+
chr1	11847929	11848104	NM_001010881_exon_17_0_chr1_11847930_f	0	+
chr1	11848205	11848435	NM_001010881_exon_18_0_chr1_11848206_f	0	+
chr1	11848708	11848803	NM_001010881_exon_19_0_chr1_11848709_f	0	+
chr1	11849326	11849642	NM_001010881_exon_20_0_chr1_11849327_f	0	+
chr1	11979644	11980389	NM_138346_exon_0_0_chr1_11979645_r	0	-
chr1	11982692	11983546	NM_138346_exon_1_0_chr1_11982693_r	0	-
chr1	11985261	11986485	NM_138346_exon_2_0_chr1_11985262_r	0	-
chr1	11994723	11994912	NM_001316320_exon_0_0_chr1_11994724_f	0	+
chr1	12004578	12004719	NM_001316320_exon_1_0_chr1_12004579_f	0	+
chr1	12008032	12008124	NM_001316320_exon_2_0_chr1_12008033_f	0	+
chr1	12009829	12009963	NM_001316320_exon_3_0_chr1_12009830_f	0	+
chr1	12010413	12010577	NM_001316320_exon_4_0_chr1_12010414_f	0	+
chr1	12012679	12012792	NM_001316320_exon_5_0_chr1_12012680_f	0	+
chr1	12014886	12014950	NM_001316320_exon_6_0_chr1_12014887_f	0	+
chr1	12016973	12017071	NM_001316320_exon_7_0_chr1_12016974_f	0	+
chr1	12017898	12018000	NM_001316320_exon_8_0_chr1_12017899_f	0	+
chr1	12018572	12018704	NM_001316320_exon_9_0_chr1_12018573_f	0	+
chr1	12020702	12020824	NM_001316320_exon_10_0_chr1_12020703_f	0	+
chr1	12023588	12023693	NM_001316320_exon_11_0_chr1_12023589_f	0	+
chr1	12024231	12024357	NM_001316320_exon_12_0_chr1_12024232_f	0	+
chr1	12024700	12024842	NM_001316320_exon_13_0_chr1_12024701_f	0	+
chr1	12025536	12025650	NM_001316320_exon_14_0_chr1_12025537_f	0	+
chr1	12026307	12026373	NM_001316320_exon_15_0_chr1_12026308_f	0	+
chr1	12027043	12027148	NM_001316320_exon_16_0_chr1_12027044_f	0	+
chr1	12030726	12030873	NM_001316320_exon_17_0_chr1_12030727_f	0	+
chr1	12032928	12033054	NM_001316320_exon_18_0_chr1_12032929_f	0	+
chr1	12034709	12035599	NM_001316320_exon_19_0_chr1_12034710_f	0	+
chr1	11994723	11994912	NM_000302_exon_0_0_chr1_11994724_f	0	+
chr1	12008032	12008124	NM_000302_exon_1_0_chr1_12008033_f	0	+
chr1	12009829	12009963	NM_000302_exon_2_0_chr1_12009830_f	0	+
chr1	12010413	12010577	NM_000302_exon_3_0_chr1_12010414_f	0	+
chr1	12012679	12012792	NM_000302_exon_4_0_chr1_12012680_f	0	+
chr1	12014886	12014950	NM_000302_exon_5_0_chr1_12014887_f	0	+
chr1	12016973	12017071	NM_000302_exon_6_0_chr1_12016974_f	0	+
chr1	12017898	12018000	NM_000302_exon_7_0_chr1_12017899_f	0	+
chr1	12018572	12018704	NM_000302_exon_8_0_chr1_12018573_f	0	+
chr1	12020702	12020824	NM_000302_exon_9_0_chr1_12020703_f	0	+
chr1	12023588	12023693	NM_000302_exon_10_0_chr1_12023589_f	0	+
chr1	12024231	12024357	NM_000302_exon_11_0_chr1_12024232_f	0	+
chr1	12024700	12024842	NM_000302_exon_12_0_chr1_12024701_f	0	+
chr1	12025536	12025650	NM_000302_exon_13_0_chr1_12025537_f	0	+
chr1	12026307	12026373	NM_000302_exon_14_0_chr1_12026308_f	0	+
chr1	12027043	12027148	NM_000302_exon_15_0_chr1_12027044_f	0	+
chr1	12030726	12030873	NM_000302_exon_16_0_chr1_12030727_f	0	+
chr1	12032928	12033054	NM_000302_exon_17_0_chr1_12032929_f	0	+
chr1	12034709	12035599	NM_000302_exon_18_0_chr1_12034710_f	0	+
chr1	12089214	12089279	NR_106787_exon_0_0_chr1_12089215_f	0	+
chr1	12079554	12079609	NM_021933_exon_0_0_chr1_12079555_f	0	+
chr1	12081701	12081897	NM_021933_exon_1_0_chr1_12081702_f	0	+
chr1	12082151	12082499	NM_021933_exon_2_0_chr1_12082152_f	0	+
chr1	12082889	12082974	NM_021933_exon_3_0_chr1_12082890_f	0	+
chr1	12089089	12089198	NM_021933_exon_4_0_chr1_12089090_f	0	+
chr1	12089279	12089338	NM_021933_exon_5_0_chr1_12089280_f	0	+
chr1	12089821	12089951	NM_021933_exon_6_0_chr1_12089822_f	0	+
chr1	12090084	12090181	NM_021933_exon_7_0_chr1_12090085_f	0	+
chr1	12091322	12091460	NM_021933_exon_8_0_chr1_12091323_f	0	+
chr1	12091778	12092102	NM_021933_exon_9_0_chr1_12091779_f	0	+
chr1	12227059	12227226	NM_001066_exon_0_0_chr1_12227060_f	0	+
chr1	12248852	12248952	NM_001066_exon_1_0_chr1_12248853_f	0	+
chr1	12251013	12251142	NM_001066_exon_2_0_chr1_12251014_f	0	+
chr1	12251830	12251980	NM_001066_exon_3_0_chr1_12251831_f	0	+
chr1	12252487	12252581	NM_001066_exon_4_0_chr1_12252488_f	0	+
chr1	12252919	12253155	NM_001066_exon_5_0_chr1_12252920_f	0	+
chr1	12254011	12254089	NM_001066_exon_6_0_chr1_12254012_f	0	+
chr1	12254640	12254675	NM_001066_exon_7_0_chr1_12254641_f	0	+
chr1	12262023	12262228	NM_001066_exon_8_0_chr1_12262024_f	0	+
chr1	12266796	12269277	NM_001066_exon_9_0_chr1_12266797_f	0	+
chr1	12251769	12251830	NR_039775_exon_0_0_chr1_12251770_f	0	+
chr1	12226999	12227095	NR_107000_exon_0_0_chr1_12227000_f	0	+
chr1	12567299	12567451	NR_003025_exon_0_0_chr1_12567300_f	0	+
chr1	12567299	12567451	NR_003022_exon_0_0_chr1_12567300_f	0	+
chr1	12627938	12628453	NM_001324370_exon_0_0_chr1_12627939_r	0	-
chr1	12632755	12632881	NM_001324370_exon_1_0_chr1_12632756_r	0	-
chr1	12638745	12638984	NM_001324370_exon_2_0_chr1_12638746_r	0	-
chr1	12639320	12639440	NM_001324370_exon_3_0_chr1_12639321_r	0	-
chr1	12640550	12640694	NM_001324370_exon_4_0_chr1_12640551_r	0	-
chr1	12656221	12656409	NM_001324370_exon_5_0_chr1_12656222_r	0	-
chr1	12627938	12628453	NM_004753_exon_0_0_chr1_12627939_r	0	-
chr1	12632755	12632881	NM_004753_exon_1_0_chr1_12632756_r	0	-
chr1	12638745	12638984	NM_004753_exon_2_0_chr1_12638746_r	0	-
chr1	12639320	12639440	NM_004753_exon_3_0_chr1_12639321_r	0	-
chr1	12640550	12640694	NM_004753_exon_4_0_chr1_12640551_r	0	-
chr1	12677158	12678216	NM_004753_exon_5_0_chr1_12677159_r	0	-
chr1	12638984	12639051	NR_106788_exon_0_0_chr1_12638985_r	0	-
chr1	12627938	12628453	NM_001319225_exon_0_0_chr1_12627939_r	0	-
chr1	12632755	12632881	NM_001319225_exon_1_0_chr1_12632756_r	0	-
chr1	12638745	12638984	NM_001319225_exon_2_0_chr1_12638746_r	0	-
chr1	12639320	12639440	NM_001319225_exon_3_0_chr1_12639321_r	0	-
chr1	12640550	12640694	NM_001319225_exon_4_0_chr1_12640551_r	0	-
chr1	12676563	12676788	NM_001319225_exon_5_0_chr1_12676564_r	0	-
chr1	12776117	12776347	NR_111984_exon_0_0_chr1_12776118_f	0	+
chr1	12780884	12780948	NR_111984_exon_1_0_chr1_12780885_f	0	+
chr1	12785188	12788726	NR_111984_exon_2_0_chr1_12785189_f	0	+
chr1	12806133	12806489	NM_152290_exon_0_0_chr1_12806134_f	0	+
chr1	12815649	12815763	NM_152290_exon_1_0_chr1_12815650_f	0	+
chr1	12819242	12819420	NM_152290_exon_2_0_chr1_12819243_f	0	+
chr1	12820702	12821102	NM_152290_exon_3_0_chr1_12820703_f	0	+
chr1	12806133	12806489	NM_001330361_exon_0_0_chr1_12806134_f	0	+
chr1	12819242	12819420	NM_001330361_exon_1_0_chr1_12819243_f	0	+
chr1	12820702	12821102	NM_001330361_exon_2_0_chr1_12820703_f	0	+
chr1	12776112	12776347	NM_001103170_exon_0_0_chr1_12776113_f	0	+
chr1	12779476	12779693	NM_001103170_exon_1_0_chr1_12779477_f	0	+
chr1	12780884	12780948	NM_001103170_exon_2_0_chr1_12780885_f	0	+
chr1	12785188	12788727	NM_001103170_exon_3_0_chr1_12785189_f	0	+
chr1	12834990	12835297	NM_001080830_exon_0_0_chr1_12834991_f	0	+
chr1	12835685	12836261	NM_001080830_exon_1_0_chr1_12835686_f	0	+
chr1	12837153	12838048	NM_001080830_exon_2_0_chr1_12837154_f	0	+
chr1	12884617	12885361	NM_001146344_exon_0_0_chr1_12884618_r	0	-
chr1	12887107	12887689	NM_001146344_exon_1_0_chr1_12887108_r	0	-
chr1	12888356	12888664	NM_001146344_exon_2_0_chr1_12888357_r	0	-
chr1	12891209	12891264	NM_001146344_exon_3_0_chr1_12891210_r	0	-
chr1	12907229	12908235	NM_001146181_exon_0_0_chr1_12907230_r	0	-
chr1	12907229	12908323	NM_001013631_exon_0_0_chr1_12907230_r	0	-
chr1	12908533	12908609	NM_001013631_exon_1_0_chr1_12908534_r	0	-
chr1	12916940	12917002	NM_023014_exon_0_0_chr1_12916941_f	0	+
chr1	12918839	12919151	NM_023014_exon_1_0_chr1_12918840_f	0	+
chr1	12919547	12920126	NM_023014_exon_2_0_chr1_12919548_f	0	+
chr1	12921075	12921764	NM_023014_exon_3_0_chr1_12921076_f	0	+
chr1	12851545	12851623	NM_023013_exon_0_0_chr1_12851546_f	0	+
chr1	12853351	12853663	NM_023013_exon_1_0_chr1_12853352_f	0	+
chr1	12854063	12854642	NM_023013_exon_2_0_chr1_12854064_f	0	+
chr1	12855586	12856777	NM_023013_exon_3_0_chr1_12855587_f	0	+
chr1	12882548	12882802	NR_146629_exon_0_0_chr1_12882549_r	0	-
chr1	12882898	12883086	NR_146629_exon_1_0_chr1_12882899_r	0	-
chr1	12939032	12939926	NM_001009611_exon_0_0_chr1_12939033_r	0	-
chr1	12941674	12942256	NM_001009611_exon_1_0_chr1_12941675_r	0	-
chr1	12942922	12943231	NM_001009611_exon_2_0_chr1_12942923_r	0	-
chr1	12945970	12946025	NM_001009611_exon_3_0_chr1_12945971_r	0	-
chr1	12854842	12855118	NM_001294139_exon_0_0_chr1_12854843_f	0	+
chr1	12855586	12856777	NM_001294139_exon_1_0_chr1_12855587_f	0	+
chr1	12907229	12908157	NM_001302551_exon_0_0_chr1_12907230_r	0	-
chr1	12976466	12976507	NM_001012277_exon_0_0_chr1_12976467_f	0	+
chr1	12977487	12977799	NM_001012277_exon_1_0_chr1_12977488_f	0	+
chr1	12978181	12978757	NM_001012277_exon_2_0_chr1_12978182_f	0	+
chr1	12979671	12980300	NM_001012277_exon_3_0_chr1_12979672_f	0	+
chr1	12998504	12999066	NM_001300891_exon_0_0_chr1_12998505_r	0	-
chr1	13000813	13001395	NM_001300891_exon_1_0_chr1_13000814_r	0	-
chr1	13002061	13002353	NM_001300891_exon_2_0_chr1_13002062_r	0	-
chr1	12998504	12999066	NM_001010890_exon_0_0_chr1_12998505_r	0	-
chr1	13000813	13001395	NM_001010890_exon_1_0_chr1_13000814_r	0	-
chr1	13002061	13002353	NM_001010890_exon_2_0_chr1_13002062_r	0	-
chr1	12998301	12999066	NM_001010889_exon_0_0_chr1_12998302_r	0	-
chr1	13000813	13001395	NM_001010889_exon_1_0_chr1_13000814_r	0	-
chr1	13002061	13002370	NM_001010889_exon_2_0_chr1_13002062_r	0	-
chr1	13007342	13007406	NM_001010889_exon_3_0_chr1_13007343_r	0	-
chr1	12976466	12976507	NM_001012276_exon_0_0_chr1_12976467_f	0	+
chr1	12977487	12977799	NM_001012276_exon_1_0_chr1_12977488_f	0	+
chr1	12978181	12978757	NM_001012276_exon_2_0_chr1_12978182_f	0	+
chr1	12979671	12980300	NM_001012276_exon_3_0_chr1_12979672_f	0	+
chr1	13035498	13035835	NM_001099850_exon_0_0_chr1_13035499_f	0	+
chr1	13036221	13036800	NM_001099850_exon_1_0_chr1_13036222_f	0	+
chr1	13037807	13039011	NM_001099850_exon_2_0_chr1_13037808_f	0	+
chr1	13182959	13184053	NM_001136561_exon_0_0_chr1_13182960_r	0	-
chr1	13184264	13184326	NM_001136561_exon_1_0_chr1_13184265_r	0	-
chr1	13194517	13194595	NR_111945_exon_0_0_chr1_13194518_f	0	+
chr1	13196244	13196556	NR_111945_exon_1_0_chr1_13196245_f	0	+
chr1	13196952	13197528	NR_111945_exon_2_0_chr1_13196953_f	0	+
chr1	13198478	13199727	NR_111945_exon_3_0_chr1_13198479_f	0	+
chr1	13161985	13163233	NR_111945_exon_0_0_chr1_13161986_r	0	-
chr1	13164184	13164760	NR_111945_exon_1_0_chr1_13164185_r	0	-
chr1	13165156	13165468	NR_111945_exon_2_0_chr1_13165157_r	0	-
chr1	13167115	13167193	NR_111945_exon_3_0_chr1_13167116_r	0	-
chr1	13161985	13163233	NR_111947_exon_0_0_chr1_13161986_r	0	-
chr1	13164184	13164760	NR_111947_exon_1_0_chr1_13164185_r	0	-
chr1	13165156	13165468	NR_111947_exon_2_0_chr1_13165157_r	0	-
chr1	13167115	13167193	NR_111947_exon_3_0_chr1_13167116_r	0	-
chr1	13194517	13194595	NR_111947_exon_0_0_chr1_13194518_f	0	+
chr1	13196244	13196556	NR_111947_exon_1_0_chr1_13196245_f	0	+
chr1	13196952	13197528	NR_111947_exon_2_0_chr1_13196953_f	0	+
chr1	13198478	13199727	NR_111947_exon_3_0_chr1_13198479_f	0	+
chr1	13108513	13109399	NM_001013407_exon_0_0_chr1_13108514_r	0	-
chr1	13111145	13111727	NM_001013407_exon_1_0_chr1_13111146_r	0	-
chr1	13112393	13112702	NM_001013407_exon_2_0_chr1_13112394_r	0	-
chr1	13117673	13117751	NM_001013407_exon_3_0_chr1_13117674_r	0	-
chr1	13364885	13365177	NM_001300891_exon_0_0_chr1_13364886_f	0	+
chr1	13365843	13366425	NM_001300891_exon_1_0_chr1_13365844_f	0	+
chr1	13368171	13368733	NM_001300891_exon_2_0_chr1_13368172_f	0	+
chr1	13359832	13359896	NM_001010889_exon_0_0_chr1_13359833_f	0	+
chr1	13364868	13365177	NM_001010889_exon_1_0_chr1_13364869_f	0	+
chr1	13365843	13366425	NM_001010889_exon_2_0_chr1_13365844_f	0	+
chr1	13368171	13368936	NM_001010889_exon_3_0_chr1_13368172_f	0	+
chr1	13359818	13359896	NM_001013407_exon_0_0_chr1_13359819_f	0	+
chr1	13364868	13365177	NM_001013407_exon_1_0_chr1_13364869_f	0	+
chr1	13365843	13366425	NM_001013407_exon_2_0_chr1_13365844_f	0	+
chr1	13368171	13369057	NM_001013407_exon_3_0_chr1_13368172_f	0	+
chr1	13447413	13448608	NM_001291380_exon_0_0_chr1_13447414_r	0	-
chr1	13449559	13450138	NM_001291380_exon_1_0_chr1_13449560_r	0	-
chr1	13450549	13450861	NM_001291380_exon_2_0_chr1_13450550_r	0	-
chr1	13452578	13452656	NM_001291380_exon_3_0_chr1_13452579_r	0	-
chr1	13386914	13387543	NM_001012277_exon_0_0_chr1_13386915_r	0	-
chr1	13388457	13389033	NM_001012277_exon_1_0_chr1_13388458_r	0	-
chr1	13389415	13389727	NM_001012277_exon_2_0_chr1_13389416_r	0	-
chr1	13390707	13390748	NM_001012277_exon_3_0_chr1_13390708_r	0	-
chr1	13474052	13475262	NM_001099790_exon_0_0_chr1_13474053_r	0	-
chr1	13476270	13476849	NM_001099790_exon_1_0_chr1_13476271_r	0	-
chr1	13477235	13477569	NM_001099790_exon_2_0_chr1_13477236_r	0	-
chr1	13424002	13424295	NM_001300891_exon_0_0_chr1_13424003_f	0	+
chr1	13424966	13425548	NM_001300891_exon_1_0_chr1_13424967_f	0	+
chr1	13427297	13427859	NM_001300891_exon_2_0_chr1_13427298_f	0	+
chr1	13495257	13495570	NM_001099851_exon_0_0_chr1_13495258_f	0	+
chr1	13495966	13496545	NM_001099851_exon_1_0_chr1_13495967_f	0	+
chr1	13497569	13498257	NM_001099851_exon_2_0_chr1_13497570_f	0	+
chr1	13409134	13409182	NM_001291381_exon_0_0_chr1_13409135_f	0	+
chr1	13411525	13411837	NM_001291381_exon_1_0_chr1_13411526_f	0	+
chr1	13412233	13412812	NM_001291381_exon_2_0_chr1_13412234_f	0	+
chr1	13413923	13414502	NM_001291381_exon_3_0_chr1_13413924_f	0	+
chr1	13421175	13421253	NM_001098376_exon_0_0_chr1_13421176_f	0	+
chr1	13423986	13424295	NM_001098376_exon_1_0_chr1_13423987_f	0	+
chr1	13424966	13425548	NM_001098376_exon_2_0_chr1_13424967_f	0	+
chr1	13427297	13428190	NM_001098376_exon_3_0_chr1_13427298_f	0	+
chr1	13409127	13409182	NM_001039361_exon_0_0_chr1_13409128_f	0	+
chr1	13411525	13411837	NM_001039361_exon_1_0_chr1_13411526_f	0	+
chr1	13412233	13412812	NM_001039361_exon_2_0_chr1_13412234_f	0	+
chr1	13413923	13414502	NM_001039361_exon_3_0_chr1_13413924_f	0	+
chr1	13447413	13448608	NM_001024661_exon_0_0_chr1_13447414_r	0	-
chr1	13449559	13450138	NM_001024661_exon_1_0_chr1_13449560_r	0	-
chr1	13450549	13450861	NM_001024661_exon_2_0_chr1_13450550_r	0	-
chr1	13452578	13452656	NM_001024661_exon_3_0_chr1_13452579_r	0	-
chr1	13386914	13387543	NM_001012276_exon_0_0_chr1_13386915_r	0	-
chr1	13388457	13389033	NM_001012276_exon_1_0_chr1_13388458_r	0	-
chr1	13389415	13389727	NM_001012276_exon_2_0_chr1_13389416_r	0	-
chr1	13390707	13390748	NM_001012276_exon_3_0_chr1_13390708_r	0	-
chr1	13607699	13608328	NM_001012277_exon_0_0_chr1_13607700_r	0	-
chr1	13609242	13609818	NM_001012277_exon_1_0_chr1_13609243_r	0	-
chr1	13610200	13610512	NM_001012277_exon_2_0_chr1_13610201_r	0	-
chr1	13611492	13611533	NM_001012277_exon_3_0_chr1_13611493_r	0	-
chr1	13516065	13516160	NM_001099852_exon_0_0_chr1_13516066_f	0	+
chr1	13521968	13522259	NM_001099852_exon_1_0_chr1_13521969_f	0	+
chr1	13523736	13524315	NM_001099852_exon_2_0_chr1_13523737_f	0	+
chr1	13526311	13526943	NM_001099852_exon_3_0_chr1_13526312_f	0	+
chr1	13607699	13608328	NM_001012276_exon_0_0_chr1_13607700_r	0	-
chr1	13609242	13609818	NM_001012276_exon_1_0_chr1_13609243_r	0	-
chr1	13610200	13610512	NM_001012276_exon_2_0_chr1_13610201_r	0	-
chr1	13611492	13611533	NM_001012276_exon_3_0_chr1_13611493_r	0	-
chr1	13668268	13669463	NM_001291380_exon_0_0_chr1_13668269_r	0	-
chr1	13670414	13670993	NM_001291380_exon_1_0_chr1_13670415_r	0	-
chr1	13671404	13671716	NM_001291380_exon_2_0_chr1_13671405_r	0	-
chr1	13673433	13673511	NM_001291380_exon_3_0_chr1_13673434_r	0	-
chr1	13694888	13696098	NM_001099790_exon_0_0_chr1_13694889_r	0	-
chr1	13697106	13697685	NM_001099790_exon_1_0_chr1_13697107_r	0	-
chr1	13698071	13698405	NM_001099790_exon_2_0_chr1_13698072_r	0	-
chr1	13644799	13645092	NM_001300891_exon_0_0_chr1_13644800_f	0	+
chr1	13645763	13646345	NM_001300891_exon_1_0_chr1_13645764_f	0	+
chr1	13648094	13648656	NM_001300891_exon_2_0_chr1_13648095_f	0	+
chr1	13716091	13716404	NM_001099851_exon_0_0_chr1_13716092_f	0	+
chr1	13716800	13717379	NM_001099851_exon_1_0_chr1_13716801_f	0	+
chr1	13718403	13719089	NM_001099851_exon_2_0_chr1_13718404_f	0	+
chr1	13736906	13737001	NM_001099852_exon_0_0_chr1_13736907_f	0	+
chr1	13742807	13743098	NM_001099852_exon_1_0_chr1_13742808_f	0	+
chr1	13744596	13745175	NM_001099852_exon_2_0_chr1_13744597_f	0	+
chr1	13747171	13747803	NM_001099852_exon_3_0_chr1_13747172_f	0	+
chr1	13641972	13642050	NM_001098376_exon_0_0_chr1_13641973_f	0	+
chr1	13644783	13645092	NM_001098376_exon_1_0_chr1_13644784_f	0	+
chr1	13645763	13646345	NM_001098376_exon_2_0_chr1_13645764_f	0	+
chr1	13648094	13648987	NM_001098376_exon_3_0_chr1_13648095_f	0	+
chr1	13668268	13669463	NM_001024661_exon_0_0_chr1_13668269_r	0	-
chr1	13670414	13670993	NM_001024661_exon_1_0_chr1_13670415_r	0	-
chr1	13671404	13671716	NM_001024661_exon_2_0_chr1_13671405_r	0	-
chr1	13673433	13673511	NM_001024661_exon_3_0_chr1_13673434_r	0	-
chr1	13801444	13802567	NM_001010847_exon_0_0_chr1_13801445_r	0	-
chr1	13839457	13840242	NM_001010847_exon_1_0_chr1_13839458_r	0	-
chr1	13910251	13910595	NM_006474_exon_0_0_chr1_13910252_f	0	+
chr1	13933667	13933801	NM_006474_exon_1_0_chr1_13933668_f	0	+
chr1	13936881	13937011	NM_006474_exon_2_0_chr1_13936882_f	0	+
chr1	13940181	13940220	NM_006474_exon_3_0_chr1_13940182_f	0	+
chr1	13940794	13940906	NM_006474_exon_4_0_chr1_13940795_f	0	+
chr1	13942399	13944452	NM_006474_exon_5_0_chr1_13942400_f	0	+
chr1	13911966	13912134	NM_001006624_exon_0_0_chr1_13911967_f	0	+
chr1	13933667	13933801	NM_001006624_exon_1_0_chr1_13933668_f	0	+
chr1	13936881	13937011	NM_001006624_exon_2_0_chr1_13936882_f	0	+
chr1	13940181	13940220	NM_001006624_exon_3_0_chr1_13940182_f	0	+
chr1	13940794	13940906	NM_001006624_exon_4_0_chr1_13940795_f	0	+
chr1	13942399	13944452	NM_001006624_exon_5_0_chr1_13942400_f	0	+
chr1	13911966	13912134	NM_001006625_exon_0_0_chr1_13911967_f	0	+
chr1	13933667	13933801	NM_001006625_exon_1_0_chr1_13933668_f	0	+
chr1	13936881	13937011	NM_001006625_exon_2_0_chr1_13936882_f	0	+
chr1	13940181	13940220	NM_001006625_exon_3_0_chr1_13940182_f	0	+
chr1	13940794	13940900	NM_001006625_exon_4_0_chr1_13940795_f	0	+
chr1	13942399	13944452	NM_001006625_exon_5_0_chr1_13942400_f	0	+
chr1	13910251	13910595	NM_198389_exon_0_0_chr1_13910252_f	0	+
chr1	13933667	13933801	NM_198389_exon_1_0_chr1_13933668_f	0	+
chr1	13936881	13937011	NM_198389_exon_2_0_chr1_13936882_f	0	+
chr1	13940181	13940220	NM_198389_exon_3_0_chr1_13940182_f	0	+
chr1	13940794	13940900	NM_198389_exon_4_0_chr1_13940795_f	0	+
chr1	13942399	13944452	NM_198389_exon_5_0_chr1_13942400_f	0	+
chr1	14026734	14026795	NM_001135610_exon_0_0_chr1_14026735_f	0	+
chr1	14042035	14042109	NM_001135610_exon_1_0_chr1_14042036_f	0	+
chr1	14057494	14057612	NM_001135610_exon_2_0_chr1_14057495_f	0	+
chr1	14059273	14059377	NM_001135610_exon_3_0_chr1_14059274_f	0	+
chr1	14068499	14068652	NM_001135610_exon_4_0_chr1_14068500_f	0	+
chr1	14075855	14075982	NM_001135610_exon_5_0_chr1_14075856_f	0	+
chr1	14142921	14143065	NM_001135610_exon_6_0_chr1_14142922_f	0	+
chr1	14149653	14151574	NM_001135610_exon_7_0_chr1_14149654_f	0	+
chr1	14031349	14032140	NM_012231_exon_0_0_chr1_14031350_f	0	+
chr1	14042035	14042109	NM_012231_exon_1_0_chr1_14042036_f	0	+
chr1	14057494	14057612	NM_012231_exon_2_0_chr1_14057495_f	0	+
chr1	14059273	14059377	NM_012231_exon_3_0_chr1_14059274_f	0	+
chr1	14068499	14068652	NM_012231_exon_4_0_chr1_14068500_f	0	+
chr1	14075855	14075982	NM_012231_exon_5_0_chr1_14075856_f	0	+
chr1	14099572	14099683	NM_012231_exon_6_0_chr1_14099573_f	0	+
chr1	14104912	14109326	NM_012231_exon_7_0_chr1_14104913_f	0	+
chr1	14142921	14143065	NM_012231_exon_8_0_chr1_14142922_f	0	+
chr1	14149653	14151574	NM_012231_exon_9_0_chr1_14149654_f	0	+
chr1	14031349	14032140	NM_015866_exon_0_0_chr1_14031350_f	0	+
chr1	14042035	14042109	NM_015866_exon_1_0_chr1_14042036_f	0	+
chr1	14057494	14057612	NM_015866_exon_2_0_chr1_14057495_f	0	+
chr1	14059273	14059377	NM_015866_exon_3_0_chr1_14059274_f	0	+
chr1	14068499	14068652	NM_015866_exon_4_0_chr1_14068500_f	0	+
chr1	14075855	14075982	NM_015866_exon_5_0_chr1_14075856_f	0	+
chr1	14099572	14099683	NM_015866_exon_6_0_chr1_14099573_f	0	+
chr1	14104912	14109326	NM_015866_exon_7_0_chr1_14104913_f	0	+
chr1	14113009	14114574	NM_015866_exon_8_0_chr1_14113010_f	0	+
chr1	14075875	14075982	NM_001007257_exon_0_0_chr1_14075876_f	0	+
chr1	14099572	14099683	NM_001007257_exon_1_0_chr1_14099573_f	0	+
chr1	14104912	14109326	NM_001007257_exon_2_0_chr1_14104913_f	0	+
chr1	14113009	14114574	NM_001007257_exon_3_0_chr1_14113010_f	0	+
chr1	15480228	15480450	NM_018022_exon_0_0_chr1_15480229_f	0	+
chr1	15541390	15541927	NM_018022_exon_1_0_chr1_15541391_f	0	+
chr1	15545821	15546974	NM_018022_exon_2_0_chr1_15545822_f	0	+
chr1	15480206	15480450	NR_135082_exon_0_0_chr1_15480207_f	0	+
chr1	15541390	15541739	NR_135082_exon_1_0_chr1_15541391_f	0	+
chr1	15545821	15546976	NR_135082_exon_2_0_chr1_15545822_f	0	+
chr1	15490691	15490957	NM_001278502_exon_0_0_chr1_15490692_r	0	-
chr1	15497676	15497811	NM_001278502_exon_1_0_chr1_15497677_r	0	-
chr1	15498106	15498120	NM_001278502_exon_2_0_chr1_15498107_r	0	-
chr1	15494969	15495273	NM_001278501_exon_0_0_chr1_15494970_r	0	-
chr1	15497676	15497811	NM_001278501_exon_1_0_chr1_15497677_r	0	-
chr1	15498106	15498120	NM_001278501_exon_2_0_chr1_15498107_r	0	-
chr1	15480206	15480450	NM_001319665_exon_0_0_chr1_15480207_f	0	+
chr1	15536985	15537058	NM_001319665_exon_1_0_chr1_15536986_f	0	+
chr1	15541390	15541927	NM_001319665_exon_2_0_chr1_15541391_f	0	+
chr1	15545825	15546976	NM_001319665_exon_3_0_chr1_15545826_f	0	+
chr1	15480228	15480450	NM_001136218_exon_0_0_chr1_15480229_f	0	+
chr1	15536985	15537058	NM_001136218_exon_1_0_chr1_15536986_f	0	+
chr1	15541390	15541927	NM_001136218_exon_2_0_chr1_15541391_f	0	+
chr1	15545821	15546974	NM_001136218_exon_3_0_chr1_15545822_f	0	+
chr1	15479027	15479280	NM_001136217_exon_0_0_chr1_15479028_f	0	+
chr1	15541390	15541927	NM_001136217_exon_1_0_chr1_15541391_f	0	+
chr1	15545821	15546974	NM_001136217_exon_2_0_chr1_15545822_f	0	+
chr1	15479027	15479280	NM_001136216_exon_0_0_chr1_15479028_f	0	+
chr1	15536985	15537058	NM_001136216_exon_1_0_chr1_15536986_f	0	+
chr1	15541390	15541927	NM_001136216_exon_2_0_chr1_15541391_f	0	+
chr1	15545821	15546974	NM_001136216_exon_3_0_chr1_15545822_f	0	+
chr1	15653175	15656176	NR_148919_exon_0_0_chr1_15653176_r	0	-
chr1	15670271	15670379	NR_148919_exon_1_0_chr1_15670272_r	0	-
chr1	15653175	15656179	NR_148918_exon_0_0_chr1_15653176_r	0	-
chr1	15670271	15670379	NR_148918_exon_1_0_chr1_15670272_r	0	-
chr1	15817895	15819530	NR_102733_exon_0_0_chr1_15817896_r	0	-
chr1	15820386	15820496	NR_102733_exon_1_0_chr1_15820387_r	0	-
chr1	15821767	15821947	NR_102733_exon_2_0_chr1_15821768_r	0	-
chr1	15831105	15831253	NR_102733_exon_3_0_chr1_15831106_r	0	-
chr1	15832484	15832574	NR_102733_exon_4_0_chr1_15832485_r	0	-
chr1	15833393	15833570	NR_102733_exon_5_0_chr1_15833394_r	0	-
chr1	15834367	15834402	NR_102733_exon_6_0_chr1_15834368_r	0	-
chr1	15844744	15844890	NR_102733_exon_7_0_chr1_15844745_r	0	-
chr1	15850563	15850940	NR_102733_exon_8_0_chr1_15850564_r	0	-
chr1	15817895	15819530	NR_102732_exon_0_0_chr1_15817896_r	0	-
chr1	15820386	15820496	NR_102732_exon_1_0_chr1_15820387_r	0	-
chr1	15821767	15821947	NR_102732_exon_2_0_chr1_15821768_r	0	-
chr1	15831105	15831253	NR_102732_exon_3_0_chr1_15831106_r	0	-
chr1	15832484	15832574	NR_102732_exon_4_0_chr1_15832485_r	0	-
chr1	15833393	15833628	NR_102732_exon_5_0_chr1_15833394_r	0	-
chr1	15834367	15834402	NR_102732_exon_6_0_chr1_15834368_r	0	-
chr1	15844604	15844890	NR_102732_exon_7_0_chr1_15844605_r	0	-
chr1	15850563	15850940	NR_102732_exon_8_0_chr1_15850564_r	0	-
chr1	15817895	15819530	NM_032996_exon_0_0_chr1_15817896_r	0	-
chr1	15820386	15820496	NM_032996_exon_1_0_chr1_15820387_r	0	-
chr1	15821767	15821947	NM_032996_exon_2_0_chr1_15821768_r	0	-
chr1	15831105	15831253	NM_032996_exon_3_0_chr1_15831106_r	0	-
chr1	15832484	15832574	NM_032996_exon_4_0_chr1_15832485_r	0	-
chr1	15833393	15833570	NM_032996_exon_5_0_chr1_15833394_r	0	-
chr1	15834367	15834402	NM_032996_exon_6_0_chr1_15834368_r	0	-
chr1	15844604	15844890	NM_032996_exon_7_0_chr1_15844605_r	0	-
chr1	15851077	15851285	NM_032996_exon_8_0_chr1_15851078_r	0	-
chr1	15802595	15802660	NM_015849_exon_0_0_chr1_15802596_f	0	+
chr1	15802951	15803040	NM_015849_exon_1_0_chr1_15802952_f	0	+
chr1	15807592	15807690	NM_015849_exon_2_0_chr1_15807593_f	0	+
chr1	15808759	15808888	NM_015849_exon_3_0_chr1_15808760_f	0	+
chr1	15809758	15809895	NM_015849_exon_4_0_chr1_15809759_f	0	+
chr1	15812395	15812541	NM_015849_exon_5_0_chr1_15812396_f	0	+
chr1	15813779	15813932	NM_015849_exon_6_0_chr1_15813780_f	0	+
chr1	15817789	15817895	NM_015849_exon_7_0_chr1_15817790_f	0	+
chr1	15783222	15783288	NM_033440_exon_0_0_chr1_15783223_f	0	+
chr1	15783580	15783669	NM_033440_exon_1_0_chr1_15783581_f	0	+
chr1	15788055	15788153	NM_033440_exon_2_0_chr1_15788056_f	0	+
chr1	15789227	15789356	NM_033440_exon_3_0_chr1_15789228_f	0	+
chr1	15789880	15790017	NM_033440_exon_4_0_chr1_15789881_f	0	+
chr1	15792493	15792639	NM_033440_exon_5_0_chr1_15792494_f	0	+
chr1	15793880	15794033	NM_033440_exon_6_0_chr1_15793881_f	0	+
chr1	15798484	15798586	NM_033440_exon_7_0_chr1_15798485_f	0	+
chr1	15817895	15819530	NM_001278054_exon_0_0_chr1_15817896_r	0	-
chr1	15820386	15820496	NM_001278054_exon_1_0_chr1_15820387_r	0	-
chr1	15821767	15821947	NM_001278054_exon_2_0_chr1_15821768_r	0	-
chr1	15844604	15844890	NM_001278054_exon_3_0_chr1_15844605_r	0	-
chr1	15850563	15850940	NM_001278054_exon_4_0_chr1_15850564_r	0	-
chr1	15817895	15819530	NM_001229_exon_0_0_chr1_15817896_r	0	-
chr1	15820386	15820496	NM_001229_exon_1_0_chr1_15820387_r	0	-
chr1	15821767	15821947	NM_001229_exon_2_0_chr1_15821768_r	0	-
chr1	15831105	15831253	NM_001229_exon_3_0_chr1_15831106_r	0	-
chr1	15832484	15832574	NM_001229_exon_4_0_chr1_15832485_r	0	-
chr1	15833393	15833570	NM_001229_exon_5_0_chr1_15833394_r	0	-
chr1	15834367	15834402	NM_001229_exon_6_0_chr1_15834368_r	0	-
chr1	15844604	15844890	NM_001229_exon_7_0_chr1_15844605_r	0	-
chr1	15850563	15850940	NM_001229_exon_8_0_chr1_15850564_r	0	-
chr1	15736390	15736775	NM_024329_exon_0_0_chr1_15736391_f	0	+
chr1	15752366	15752514	NM_024329_exon_1_0_chr1_15752367_f	0	+
chr1	15753645	15753780	NM_024329_exon_2_0_chr1_15753646_f	0	+
chr1	15755088	15756839	NM_024329_exon_3_0_chr1_15755089_f	0	+
chr1	15764937	15765000	NM_007272_exon_0_0_chr1_15764938_f	0	+
chr1	15766795	15766887	NM_007272_exon_1_0_chr1_15766796_f	0	+
chr1	15766988	15767086	NM_007272_exon_2_0_chr1_15766989_f	0	+
chr1	15768942	15769068	NM_007272_exon_3_0_chr1_15768943_f	0	+
chr1	15769913	15770050	NM_007272_exon_4_0_chr1_15769914_f	0	+
chr1	15771100	15771246	NM_007272_exon_5_0_chr1_15771101_f	0	+
chr1	15772091	15772244	NM_007272_exon_6_0_chr1_15772092_f	0	+
chr1	15773069	15773153	NM_007272_exon_7_0_chr1_15773070_f	0	+
chr1	15943952	15944303	NM_032341_exon_0_0_chr1_15943953_f	0	+
chr1	15953163	15953293	NM_032341_exon_1_0_chr1_15953164_f	0	+
chr1	15956819	15957056	NM_032341_exon_2_0_chr1_15956820_f	0	+
chr1	15959933	15960060	NM_032341_exon_3_0_chr1_15959934_f	0	+
chr1	15964801	15964929	NM_032341_exon_4_0_chr1_15964802_f	0	+
chr1	15970016	15970145	NM_032341_exon_5_0_chr1_15970017_f	0	+
chr1	15976214	15976318	NM_032341_exon_6_0_chr1_15976215_f	0	+
chr1	15978200	15978390	NM_032341_exon_7_0_chr1_15978201_f	0	+
chr1	15983111	15983174	NM_032341_exon_8_0_chr1_15983112_f	0	+
chr1	15986331	15987552	NM_032341_exon_9_0_chr1_15986332_f	0	+
chr1	15868660	15868799	NR_135613_exon_0_0_chr1_15868661_f	0	+
chr1	15898193	15900219	NM_024758_exon_0_0_chr1_15898194_r	0	-
chr1	15901251	15901336	NM_024758_exon_1_0_chr1_15901252_r	0	-
chr1	15904179	15904359	NM_024758_exon_2_0_chr1_15904180_r	0	-
chr1	15905353	15905549	NM_024758_exon_3_0_chr1_15905354_r	0	-
chr1	15906588	15906637	NM_024758_exon_4_0_chr1_15906589_r	0	-
chr1	15909687	15909890	NM_024758_exon_5_0_chr1_15909688_r	0	-
chr1	15911190	15911546	NM_024758_exon_6_0_chr1_15911191_r	0	-
chr1	15986207	15988525	NM_006511_exon_0_0_chr1_15986208_f	0	+
chr1	16062752	16063358	NM_207348_exon_0_0_chr1_16062753_f	0	+
chr1	16064423	16064489	NM_207348_exon_1_0_chr1_16064424_f	0	+
chr1	16064587	16064740	NM_207348_exon_2_0_chr1_16064588_f	0	+
chr1	16065088	16065223	NM_207348_exon_3_0_chr1_16065089_f	0	+
chr1	16065718	16067887	NM_207348_exon_4_0_chr1_16065719_f	0	+
chr1	16010797	16011113	NM_015164_exon_0_0_chr1_16010798_f	0	+
chr1	16042731	16042838	NM_015164_exon_1_0_chr1_16042732_f	0	+
chr1	16043201	16043311	NM_015164_exon_2_0_chr1_16043202_f	0	+
chr1	16044387	16044487	NM_015164_exon_3_0_chr1_16044388_f	0	+
chr1	16045032	16045120	NM_015164_exon_4_0_chr1_16045033_f	0	+
chr1	16046228	16046415	NM_015164_exon_5_0_chr1_16046229_f	0	+
chr1	16047823	16047883	NM_015164_exon_6_0_chr1_16047824_f	0	+
chr1	16051811	16052040	NM_015164_exon_7_0_chr1_16051812_f	0	+
chr1	16053508	16054327	NM_015164_exon_8_0_chr1_16053509_f	0	+
chr1	16054573	16054643	NM_015164_exon_9_0_chr1_16054574_f	0	+
chr1	16054761	16054852	NM_015164_exon_10_0_chr1_16054762_f	0	+
chr1	16055163	16055228	NM_015164_exon_11_0_chr1_16055164_f	0	+
chr1	16055596	16055685	NM_015164_exon_12_0_chr1_16055597_f	0	+
chr1	16056291	16056424	NM_015164_exon_13_0_chr1_16056292_f	0	+
chr1	16057026	16057217	NM_015164_exon_14_0_chr1_16057027_f	0	+
chr1	16057686	16057752	NM_015164_exon_15_0_chr1_16057687_f	0	+
chr1	16058383	16058543	NM_015164_exon_16_0_chr1_16058384_f	0	+
chr1	16058844	16059024	NM_015164_exon_17_0_chr1_16058845_f	0	+
chr1	16059106	16059223	NM_015164_exon_18_0_chr1_16059107_f	0	+
chr1	16060291	16061264	NM_015164_exon_19_0_chr1_16060292_f	0	+
chr1	16083153	16083227	NM_001350151_exon_0_0_chr1_16083154_f	0	+
chr1	16084668	16084824	NM_001350151_exon_1_0_chr1_16084669_f	0	+
chr1	16090987	16091180	NM_001350151_exon_2_0_chr1_16090988_f	0	+
chr1	16091458	16091728	NM_001350151_exon_3_0_chr1_16091459_f	0	+
chr1	16093870	16094058	NM_001350151_exon_4_0_chr1_16093871_f	0	+
chr1	16095022	16095125	NM_001350151_exon_5_0_chr1_16095023_f	0	+
chr1	16096903	16097073	NM_001350151_exon_6_0_chr1_16096904_f	0	+
chr1	16101112	16101291	NM_001350151_exon_7_0_chr1_16101113_f	0	+
chr1	16103664	16103782	NM_001350151_exon_8_0_chr1_16103665_f	0	+
chr1	16111042	16113089	NM_001350151_exon_9_0_chr1_16111043_f	0	+
chr1	16090993	16091180	NM_001024215_exon_0_0_chr1_16090994_f	0	+
chr1	16091458	16091728	NM_001024215_exon_1_0_chr1_16091459_f	0	+
chr1	16093870	16094058	NM_001024215_exon_2_0_chr1_16093871_f	0	+
chr1	16095022	16095125	NM_001024215_exon_3_0_chr1_16095023_f	0	+
chr1	16096903	16097073	NM_001024215_exon_4_0_chr1_16096904_f	0	+
chr1	16101112	16101715	NM_001024215_exon_5_0_chr1_16101113_f	0	+
chr1	16085254	16085343	NM_001024216_exon_0_0_chr1_16085255_f	0	+
chr1	16090990	16091180	NM_001024216_exon_1_0_chr1_16090991_f	0	+
chr1	16091458	16091728	NM_001024216_exon_2_0_chr1_16091459_f	0	+
chr1	16096903	16097073	NM_001024216_exon_3_0_chr1_16096904_f	0	+
chr1	16101112	16101291	NM_001024216_exon_4_0_chr1_16101113_f	0	+
chr1	16103664	16103782	NM_001024216_exon_5_0_chr1_16103665_f	0	+
chr1	16111042	16113089	NM_001024216_exon_6_0_chr1_16111043_f	0	+
chr1	16068986	16069142	NM_001013641_exon_0_0_chr1_16068987_f	0	+
chr1	16069329	16069402	NM_001013641_exon_1_0_chr1_16069330_f	0	+
chr1	16069514	16069689	NM_001013641_exon_2_0_chr1_16069515_f	0	+
chr1	16070654	16071075	NM_001013641_exon_3_0_chr1_16070655_f	0	+
chr1	16073361	16073549	NM_001013641_exon_4_0_chr1_16073362_f	0	+
chr1	16074040	16074292	NM_001013641_exon_5_0_chr1_16074041_f	0	+
chr1	16085254	16085343	NM_017556_exon_0_0_chr1_16085255_f	0	+
chr1	16090990	16091180	NM_017556_exon_1_0_chr1_16090991_f	0	+
chr1	16091458	16091728	NM_017556_exon_2_0_chr1_16091459_f	0	+
chr1	16093870	16094058	NM_017556_exon_3_0_chr1_16093871_f	0	+
chr1	16095022	16095125	NM_017556_exon_4_0_chr1_16095023_f	0	+
chr1	16096903	16097073	NM_017556_exon_5_0_chr1_16096904_f	0	+
chr1	16101112	16101291	NM_017556_exon_6_0_chr1_16101113_f	0	+
chr1	16103664	16103782	NM_017556_exon_7_0_chr1_16103665_f	0	+
chr1	16111042	16113089	NM_017556_exon_8_0_chr1_16111043_f	0	+
chr1	16066545	16066717	NR_149050_exon_0_0_chr1_16066546_r	0	-
chr1	16075924	16076385	NR_149050_exon_1_0_chr1_16075925_r	0	-
chr1	16133656	16134194	NM_001089591_exon_0_0_chr1_16133657_r	0	-
chr1	16160709	16163401	NR_024279_exon_0_0_chr1_16160710_r	0	-
chr1	16174602	16174642	NR_024279_exon_1_0_chr1_16174603_r	0	-
chr1	16268363	16268747	NM_001287604_exon_0_0_chr1_16268364_r	0	-
chr1	16268825	16268915	NM_001287604_exon_1_0_chr1_16268826_r	0	-
chr1	16269023	16269233	NM_001287604_exon_2_0_chr1_16269024_r	0	-
chr1	16269558	16269689	NM_001287604_exon_3_0_chr1_16269559_r	0	-
chr1	16269893	16270014	NM_001287604_exon_4_0_chr1_16269894_r	0	-
chr1	16270093	16270210	NM_001287604_exon_5_0_chr1_16270094_r	0	-
chr1	16270302	16270390	NM_001287604_exon_6_0_chr1_16270303_r	0	-
chr1	16270794	16271095	NM_001287604_exon_7_0_chr1_16270795_r	0	-
chr1	16271191	16271334	NM_001287604_exon_8_0_chr1_16271192_r	0	-
chr1	16271431	16271697	NM_001287604_exon_9_0_chr1_16271432_r	0	-
chr1	16272209	16272335	NM_001287604_exon_10_0_chr1_16272210_r	0	-
chr1	16272648	16272789	NM_001287604_exon_11_0_chr1_16272649_r	0	-
chr1	16273429	16273618	NM_001287604_exon_12_0_chr1_16273430_r	0	-
chr1	16274789	16274992	NM_001287604_exon_13_0_chr1_16274790_r	0	-
chr1	16299533	16299620	NM_001287604_exon_14_0_chr1_16299534_r	0	-
chr1	16302477	16302627	NM_001287604_exon_15_0_chr1_16302478_r	0	-
chr1	16348485	16348558	NM_001257139_exon_0_0_chr1_16348486_f	0	+
chr1	16349107	16349214	NM_001257139_exon_1_0_chr1_16349108_f	0	+
chr1	16350294	16350423	NM_001257139_exon_2_0_chr1_16350295_f	0	+
chr1	16352602	16352742	NM_001257139_exon_3_0_chr1_16352603_f	0	+
chr1	16353030	16353108	NM_001257139_exon_4_0_chr1_16353031_f	0	+
chr1	16353191	16353270	NM_001257139_exon_5_0_chr1_16353192_f	0	+
chr1	16353804	16353930	NM_001257139_exon_6_0_chr1_16353805_f	0	+
chr1	16354315	16354400	NM_001257139_exon_7_0_chr1_16354316_f	0	+
chr1	16354512	16354614	NM_001257139_exon_8_0_chr1_16354513_f	0	+
chr1	16355255	16355340	NM_001257139_exon_9_0_chr1_16355256_f	0	+
chr1	16355620	16355794	NM_001257139_exon_10_0_chr1_16355621_f	0	+
chr1	16356225	16356295	NM_001257139_exon_11_0_chr1_16356226_f	0	+
chr1	16356459	16356570	NM_001257139_exon_12_0_chr1_16356460_f	0	+
chr1	16356955	16357169	NM_001257139_exon_13_0_chr1_16356956_f	0	+
chr1	16358204	16358338	NM_001257139_exon_14_0_chr1_16358205_f	0	+
chr1	16358697	16358786	NM_001257139_exon_15_0_chr1_16358698_f	0	+
chr1	16358937	16359021	NM_001257139_exon_16_0_chr1_16358938_f	0	+
chr1	16359664	16359751	NM_001257139_exon_17_0_chr1_16359665_f	0	+
chr1	16360105	16360545	NM_001257139_exon_18_0_chr1_16360106_f	0	+
chr1	16268363	16268747	NM_001324138_exon_0_0_chr1_16268364_r	0	-
chr1	16268825	16268915	NM_001324138_exon_1_0_chr1_16268826_r	0	-
chr1	16269023	16269233	NM_001324138_exon_2_0_chr1_16269024_r	0	-
chr1	16269558	16269689	NM_001324138_exon_3_0_chr1_16269559_r	0	-
chr1	16269893	16270014	NM_001324138_exon_4_0_chr1_16269894_r	0	-
chr1	16270093	16270210	NM_001324138_exon_5_0_chr1_16270094_r	0	-
chr1	16270302	16270390	NM_001324138_exon_6_0_chr1_16270303_r	0	-
chr1	16270794	16271095	NM_001324138_exon_7_0_chr1_16270795_r	0	-
chr1	16271191	16271334	NM_001324138_exon_8_0_chr1_16271192_r	0	-
chr1	16271431	16271697	NM_001324138_exon_9_0_chr1_16271432_r	0	-
chr1	16272209	16272335	NM_001324138_exon_10_0_chr1_16272210_r	0	-
chr1	16272648	16272789	NM_001324138_exon_11_0_chr1_16272649_r	0	-
chr1	16274785	16274992	NM_001324138_exon_12_0_chr1_16274786_r	0	-
chr1	16299533	16299620	NM_001324138_exon_13_0_chr1_16299534_r	0	-
chr1	16302477	16302627	NM_001324138_exon_14_0_chr1_16302478_r	0	-
chr1	16340522	16342254	NM_001349688_exon_0_0_chr1_16340523_r	0	-
chr1	16343583	16343714	NM_001349688_exon_1_0_chr1_16343584_r	0	-
chr1	16344259	16345285	NM_001349688_exon_2_0_chr1_16344260_r	0	-
chr1	16340522	16342212	NM_001349686_exon_0_0_chr1_16340523_r	0	-
chr1	16343568	16343702	NM_001349686_exon_1_0_chr1_16343569_r	0	-
chr1	16344259	16345285	NM_001349686_exon_2_0_chr1_16344260_r	0	-
chr1	16340522	16342254	NM_001349685_exon_0_0_chr1_16340523_r	0	-
chr1	16343568	16343680	NM_001349685_exon_1_0_chr1_16343569_r	0	-
chr1	16344255	16345285	NM_001349685_exon_2_0_chr1_16344256_r	0	-
chr1	16340522	16342254	NM_001349687_exon_0_0_chr1_16340523_r	0	-
chr1	16343583	16343702	NM_001349687_exon_1_0_chr1_16343584_r	0	-
chr1	16344259	16345285	NM_001349687_exon_2_0_chr1_16344260_r	0	-
chr1	16340522	16342254	NM_001349683_exon_0_0_chr1_16340523_r	0	-
chr1	16343568	16343714	NM_001349683_exon_1_0_chr1_16343569_r	0	-
chr1	16344259	16345285	NM_001349683_exon_2_0_chr1_16344260_r	0	-
chr1	16340522	16342254	NM_001349682_exon_0_0_chr1_16340523_r	0	-
chr1	16343568	16343702	NM_001349682_exon_1_0_chr1_16343569_r	0	-
chr1	16344259	16344347	NM_001349682_exon_2_0_chr1_16344260_r	0	-
chr1	16345628	16346089	NM_001349682_exon_3_0_chr1_16345629_r	0	-
chr1	16268363	16268747	NM_001324137_exon_0_0_chr1_16268364_r	0	-
chr1	16268825	16268915	NM_001324137_exon_1_0_chr1_16268826_r	0	-
chr1	16269023	16269233	NM_001324137_exon_2_0_chr1_16269024_r	0	-
chr1	16269558	16269689	NM_001324137_exon_3_0_chr1_16269559_r	0	-
chr1	16269893	16270014	NM_001324137_exon_4_0_chr1_16269894_r	0	-
chr1	16270093	16270210	NM_001324137_exon_5_0_chr1_16270094_r	0	-
chr1	16270302	16270390	NM_001324137_exon_6_0_chr1_16270303_r	0	-
chr1	16270794	16271095	NM_001324137_exon_7_0_chr1_16270795_r	0	-
chr1	16271191	16271334	NM_001324137_exon_8_0_chr1_16271192_r	0	-
chr1	16271431	16271697	NM_001324137_exon_9_0_chr1_16271432_r	0	-
chr1	16272209	16272335	NM_001324137_exon_10_0_chr1_16272210_r	0	-
chr1	16272648	16272789	NM_001324137_exon_11_0_chr1_16272649_r	0	-
chr1	16273429	16273618	NM_001324137_exon_12_0_chr1_16273430_r	0	-
chr1	16299533	16299620	NM_001324137_exon_13_0_chr1_16299534_r	0	-
chr1	16302477	16302627	NM_001324137_exon_14_0_chr1_16302478_r	0	-
chr1	16268363	16268747	NM_001242884_exon_0_0_chr1_16268364_r	0	-
chr1	16268825	16268915	NM_001242884_exon_1_0_chr1_16268826_r	0	-
chr1	16269023	16269233	NM_001242884_exon_2_0_chr1_16269024_r	0	-
chr1	16269558	16269689	NM_001242884_exon_3_0_chr1_16269559_r	0	-
chr1	16269893	16270014	NM_001242884_exon_4_0_chr1_16269894_r	0	-
chr1	16270093	16270210	NM_001242884_exon_5_0_chr1_16270094_r	0	-
chr1	16270302	16270390	NM_001242884_exon_6_0_chr1_16270303_r	0	-
chr1	16270794	16271095	NM_001242884_exon_7_0_chr1_16270795_r	0	-
chr1	16271191	16271334	NM_001242884_exon_8_0_chr1_16271192_r	0	-
chr1	16271431	16271697	NM_001242884_exon_9_0_chr1_16271432_r	0	-
chr1	16272209	16272335	NM_001242884_exon_10_0_chr1_16272210_r	0	-
chr1	16272648	16272811	NM_001242884_exon_11_0_chr1_16272649_r	0	-
chr1	16273429	16273618	NM_001242884_exon_12_0_chr1_16273430_r	0	-
chr1	16299533	16299620	NM_001242884_exon_13_0_chr1_16299534_r	0	-
chr1	16302477	16302627	NM_001242884_exon_14_0_chr1_16302478_r	0	-
chr1	16268363	16268747	NM_001287603_exon_0_0_chr1_16268364_r	0	-
chr1	16268825	16268936	NM_001287603_exon_1_0_chr1_16268826_r	0	-
chr1	16269023	16269233	NM_001287603_exon_2_0_chr1_16269024_r	0	-
chr1	16269558	16269689	NM_001287603_exon_3_0_chr1_16269559_r	0	-
chr1	16269893	16270014	NM_001287603_exon_4_0_chr1_16269894_r	0	-
chr1	16270093	16270210	NM_001287603_exon_5_0_chr1_16270094_r	0	-
chr1	16270302	16270390	NM_001287603_exon_6_0_chr1_16270303_r	0	-
chr1	16270794	16271095	NM_001287603_exon_7_0_chr1_16270795_r	0	-
chr1	16271191	16271334	NM_001287603_exon_8_0_chr1_16271192_r	0	-
chr1	16271431	16271697	NM_001287603_exon_9_0_chr1_16271432_r	0	-
chr1	16272209	16272335	NM_001287603_exon_10_0_chr1_16272210_r	0	-
chr1	16272648	16272789	NM_001287603_exon_11_0_chr1_16272649_r	0	-
chr1	16273429	16273618	NM_001287603_exon_12_0_chr1_16273430_r	0	-
chr1	16274785	16274992	NM_001287603_exon_13_0_chr1_16274786_r	0	-
chr1	16299533	16299620	NM_001287603_exon_14_0_chr1_16299534_r	0	-
chr1	16302477	16302627	NM_001287603_exon_15_0_chr1_16302478_r	0	-
chr1	16268363	16268747	NM_003443_exon_0_0_chr1_16268364_r	0	-
chr1	16268825	16268915	NM_003443_exon_1_0_chr1_16268826_r	0	-
chr1	16269023	16269233	NM_003443_exon_2_0_chr1_16269024_r	0	-
chr1	16269558	16269689	NM_003443_exon_3_0_chr1_16269559_r	0	-
chr1	16269893	16270014	NM_003443_exon_4_0_chr1_16269894_r	0	-
chr1	16270093	16270210	NM_003443_exon_5_0_chr1_16270094_r	0	-
chr1	16270302	16270390	NM_003443_exon_6_0_chr1_16270303_r	0	-
chr1	16270794	16271095	NM_003443_exon_7_0_chr1_16270795_r	0	-
chr1	16271191	16271334	NM_003443_exon_8_0_chr1_16271192_r	0	-
chr1	16271431	16271697	NM_003443_exon_9_0_chr1_16271432_r	0	-
chr1	16272209	16272335	NM_003443_exon_10_0_chr1_16272210_r	0	-
chr1	16272648	16272789	NM_003443_exon_11_0_chr1_16272649_r	0	-
chr1	16273429	16273618	NM_003443_exon_12_0_chr1_16273430_r	0	-
chr1	16274785	16274992	NM_003443_exon_13_0_chr1_16274786_r	0	-
chr1	16299533	16299620	NM_003443_exon_14_0_chr1_16299534_r	0	-
chr1	16302477	16302627	NM_003443_exon_15_0_chr1_16302478_r	0	-
chr1	16348485	16348558	NM_001042704_exon_0_0_chr1_16348486_f	0	+
chr1	16349107	16349214	NM_001042704_exon_1_0_chr1_16349108_f	0	+
chr1	16350294	16350423	NM_001042704_exon_2_0_chr1_16350295_f	0	+
chr1	16351257	16351386	NM_001042704_exon_3_0_chr1_16351258_f	0	+
chr1	16352602	16352742	NM_001042704_exon_4_0_chr1_16352603_f	0	+
chr1	16353030	16353108	NM_001042704_exon_5_0_chr1_16353031_f	0	+
chr1	16353191	16353270	NM_001042704_exon_6_0_chr1_16353192_f	0	+
chr1	16353804	16353930	NM_001042704_exon_7_0_chr1_16353805_f	0	+
chr1	16354315	16354400	NM_001042704_exon_8_0_chr1_16354316_f	0	+
chr1	16354512	16354614	NM_001042704_exon_9_0_chr1_16354513_f	0	+
chr1	16355255	16355340	NM_001042704_exon_10_0_chr1_16355256_f	0	+
chr1	16355620	16355794	NM_001042704_exon_11_0_chr1_16355621_f	0	+
chr1	16356225	16356295	NM_001042704_exon_12_0_chr1_16356226_f	0	+
chr1	16356459	16356570	NM_001042704_exon_13_0_chr1_16356460_f	0	+
chr1	16356955	16357169	NM_001042704_exon_14_0_chr1_16356956_f	0	+
chr1	16358204	16358338	NM_001042704_exon_15_0_chr1_16358205_f	0	+
chr1	16358697	16358786	NM_001042704_exon_16_0_chr1_16358698_f	0	+
chr1	16358940	16359021	NM_001042704_exon_17_0_chr1_16358941_f	0	+
chr1	16359664	16359751	NM_001042704_exon_18_0_chr1_16359665_f	0	+
chr1	16360105	16360545	NM_001042704_exon_19_0_chr1_16360106_f	0	+
chr1	16340522	16342254	NM_014424_exon_0_0_chr1_16340523_r	0	-
chr1	16343568	16343702	NM_014424_exon_1_0_chr1_16343569_r	0	-
chr1	16344259	16345285	NM_014424_exon_2_0_chr1_16344260_r	0	-
chr1	16375256	16375740	NM_001165945_exon_0_0_chr1_16375257_f	0	+
chr1	16376112	16376197	NM_001165945_exon_1_0_chr1_16376113_f	0	+
chr1	16376309	16376411	NM_001165945_exon_2_0_chr1_16376310_f	0	+
chr1	16377010	16377095	NM_001165945_exon_3_0_chr1_16377011_f	0	+
chr1	16377369	16377543	NM_001165945_exon_4_0_chr1_16377370_f	0	+
chr1	16377972	16378042	NM_001165945_exon_5_0_chr1_16377973_f	0	+
chr1	16378204	16378315	NM_001165945_exon_6_0_chr1_16378205_f	0	+
chr1	16378692	16378906	NM_001165945_exon_7_0_chr1_16378693_f	0	+
chr1	16380133	16380267	NM_001165945_exon_8_0_chr1_16380134_f	0	+
chr1	16381929	16382018	NM_001165945_exon_9_0_chr1_16381930_f	0	+
chr1	16382172	16382253	NM_001165945_exon_10_0_chr1_16382173_f	0	+
chr1	16382916	16383003	NM_001165945_exon_11_0_chr1_16382917_f	0	+
chr1	16383363	16383821	NM_001165945_exon_12_0_chr1_16383364_f	0	+
chr1	16340522	16342254	NM_001349689_exon_0_0_chr1_16340523_r	0	-
chr1	16343568	16343717	NM_001349689_exon_1_0_chr1_16343569_r	0	-
chr1	16344259	16345285	NM_001349689_exon_2_0_chr1_16344260_r	0	-
chr1	16348485	16348558	NM_004070_exon_0_0_chr1_16348486_f	0	+
chr1	16349107	16349214	NM_004070_exon_1_0_chr1_16349108_f	0	+
chr1	16350294	16350423	NM_004070_exon_2_0_chr1_16350295_f	0	+
chr1	16351257	16351386	NM_004070_exon_3_0_chr1_16351258_f	0	+
chr1	16352602	16352742	NM_004070_exon_4_0_chr1_16352603_f	0	+
chr1	16353030	16353108	NM_004070_exon_5_0_chr1_16353031_f	0	+
chr1	16353191	16353270	NM_004070_exon_6_0_chr1_16353192_f	0	+
chr1	16353804	16353930	NM_004070_exon_7_0_chr1_16353805_f	0	+
chr1	16354315	16354400	NM_004070_exon_8_0_chr1_16354316_f	0	+
chr1	16354512	16354614	NM_004070_exon_9_0_chr1_16354513_f	0	+
chr1	16355255	16355340	NM_004070_exon_10_0_chr1_16355256_f	0	+
chr1	16355620	16355794	NM_004070_exon_11_0_chr1_16355621_f	0	+
chr1	16356225	16356295	NM_004070_exon_12_0_chr1_16356226_f	0	+
chr1	16356459	16356570	NM_004070_exon_13_0_chr1_16356460_f	0	+
chr1	16356955	16357169	NM_004070_exon_14_0_chr1_16356956_f	0	+
chr1	16358204	16358338	NM_004070_exon_15_0_chr1_16358205_f	0	+
chr1	16358697	16358786	NM_004070_exon_16_0_chr1_16358698_f	0	+
chr1	16358937	16359021	NM_004070_exon_17_0_chr1_16358938_f	0	+
chr1	16359664	16359751	NM_004070_exon_18_0_chr1_16359665_f	0	+
chr1	16360105	16360545	NM_004070_exon_19_0_chr1_16360106_f	0	+
chr1	16330730	16330880	NM_178840_exon_0_0_chr1_16330731_f	0	+
chr1	16332413	16333190	NM_178840_exon_1_0_chr1_16332414_f	0	+
chr1	16370230	16370375	NM_000085_exon_0_0_chr1_16370231_f	0	+
chr1	16370980	16371087	NM_000085_exon_1_0_chr1_16370981_f	0	+
chr1	16372052	16372181	NM_000085_exon_2_0_chr1_16372053_f	0	+
chr1	16373029	16373158	NM_000085_exon_3_0_chr1_16373030_f	0	+
chr1	16374399	16374539	NM_000085_exon_4_0_chr1_16374400_f	0	+
chr1	16374837	16374915	NM_000085_exon_5_0_chr1_16374838_f	0	+
chr1	16374998	16375077	NM_000085_exon_6_0_chr1_16374999_f	0	+
chr1	16375614	16375740	NM_000085_exon_7_0_chr1_16375615_f	0	+
chr1	16376112	16376197	NM_000085_exon_8_0_chr1_16376113_f	0	+
chr1	16376309	16376411	NM_000085_exon_9_0_chr1_16376310_f	0	+
chr1	16377010	16377095	NM_000085_exon_10_0_chr1_16377011_f	0	+
chr1	16377369	16377543	NM_000085_exon_11_0_chr1_16377370_f	0	+
chr1	16377972	16378042	NM_000085_exon_12_0_chr1_16377973_f	0	+
chr1	16378204	16378315	NM_000085_exon_13_0_chr1_16378205_f	0	+
chr1	16378692	16378906	NM_000085_exon_14_0_chr1_16378693_f	0	+
chr1	16380133	16380267	NM_000085_exon_15_0_chr1_16380134_f	0	+
chr1	16381929	16382018	NM_000085_exon_16_0_chr1_16381930_f	0	+
chr1	16382169	16382253	NM_000085_exon_17_0_chr1_16382170_f	0	+
chr1	16382916	16383003	NM_000085_exon_18_0_chr1_16382917_f	0	+
chr1	16383363	16383821	NM_000085_exon_19_0_chr1_16383364_f	0	+
chr1	16450831	16451815	NM_001329090_exon_0_0_chr1_16450832_r	0	-
chr1	16455928	16456084	NM_001329090_exon_1_0_chr1_16455929_r	0	-
chr1	16456720	16456914	NM_001329090_exon_2_0_chr1_16456721_r	0	-
chr1	16458215	16458365	NM_001329090_exon_3_0_chr1_16458216_r	0	-
chr1	16458558	16458768	NM_001329090_exon_4_0_chr1_16458559_r	0	-
chr1	16458872	16458934	NM_001329090_exon_5_0_chr1_16458873_r	0	-
chr1	16459674	16459863	NM_001329090_exon_6_0_chr1_16459675_r	0	-
chr1	16459975	16460101	NM_001329090_exon_7_0_chr1_16459976_r	0	-
chr1	16460354	16460410	NM_001329090_exon_8_0_chr1_16460355_r	0	-
chr1	16460962	16461062	NM_001329090_exon_9_0_chr1_16460963_r	0	-
chr1	16461530	16461684	NM_001329090_exon_10_0_chr1_16461531_r	0	-
chr1	16462149	16462265	NM_001329090_exon_11_0_chr1_16462150_r	0	-
chr1	16464347	16464680	NM_001329090_exon_12_0_chr1_16464348_r	0	-
chr1	16464769	16464925	NM_001329090_exon_13_0_chr1_16464770_r	0	-
chr1	16474872	16475542	NM_001329090_exon_14_0_chr1_16474873_r	0	-
chr1	16482342	16482604	NM_001329090_exon_15_0_chr1_16482343_r	0	-
chr1	16384263	16385212	NM_182623_exon_0_0_chr1_16384264_r	0	-
chr1	16385988	16386099	NM_182623_exon_1_0_chr1_16385989_r	0	-
chr1	16386363	16386546	NM_182623_exon_2_0_chr1_16386364_r	0	-
chr1	16388593	16388687	NM_182623_exon_3_0_chr1_16388594_r	0	-
chr1	16388993	16389029	NM_182623_exon_4_0_chr1_16388994_r	0	-
chr1	16390015	16390131	NM_182623_exon_5_0_chr1_16390016_r	0	-
chr1	16399915	16400127	NM_182623_exon_6_0_chr1_16399916_r	0	-
chr1	16450831	16451815	NM_004431_exon_0_0_chr1_16450832_r	0	-
chr1	16455928	16456084	NM_004431_exon_1_0_chr1_16455929_r	0	-
chr1	16456720	16456914	NM_004431_exon_2_0_chr1_16456721_r	0	-
chr1	16458215	16458365	NM_004431_exon_3_0_chr1_16458216_r	0	-
chr1	16458558	16458768	NM_004431_exon_4_0_chr1_16458559_r	0	-
chr1	16458872	16458934	NM_004431_exon_5_0_chr1_16458873_r	0	-
chr1	16459674	16459863	NM_004431_exon_6_0_chr1_16459675_r	0	-
chr1	16459975	16460101	NM_004431_exon_7_0_chr1_16459976_r	0	-
chr1	16460354	16460410	NM_004431_exon_8_0_chr1_16460355_r	0	-
chr1	16460962	16461062	NM_004431_exon_9_0_chr1_16460963_r	0	-
chr1	16461530	16461684	NM_004431_exon_10_0_chr1_16461531_r	0	-
chr1	16462149	16462265	NM_004431_exon_11_0_chr1_16462150_r	0	-
chr1	16464347	16464680	NM_004431_exon_12_0_chr1_16464348_r	0	-
chr1	16464769	16464925	NM_004431_exon_13_0_chr1_16464770_r	0	-
chr1	16474872	16475542	NM_004431_exon_14_0_chr1_16474873_r	0	-
chr1	16477390	16477458	NM_004431_exon_15_0_chr1_16477391_r	0	-
chr1	16482342	16482564	NM_004431_exon_16_0_chr1_16482343_r	0	-
chr1	16558181	16558792	NM_030907_exon_0_0_chr1_16558182_r	0	-
chr1	16559004	16559141	NM_030907_exon_1_0_chr1_16559005_r	0	-
chr1	16559387	16559512	NM_030907_exon_2_0_chr1_16559388_r	0	-
chr1	16560106	16560259	NM_030907_exon_3_0_chr1_16560107_r	0	-
chr1	16563125	16563659	NM_030907_exon_4_0_chr1_16563126_r	0	-
chr1	16524348	16525239	NM_153213_exon_0_0_chr1_16524349_r	0	-
chr1	16525644	16525749	NM_153213_exon_1_0_chr1_16525645_r	0	-
chr1	16528276	16528356	NM_153213_exon_2_0_chr1_16528277_r	0	-
chr1	16528910	16529069	NM_153213_exon_3_0_chr1_16528911_r	0	-
chr1	16531253	16531414	NM_153213_exon_4_0_chr1_16531254_r	0	-
chr1	16531581	16531671	NM_153213_exon_5_0_chr1_16531582_r	0	-
chr1	16531845	16531920	NM_153213_exon_6_0_chr1_16531846_r	0	-
chr1	16532032	16532162	NM_153213_exon_7_0_chr1_16532033_r	0	-
chr1	16532425	16532578	NM_153213_exon_8_0_chr1_16532426_r	0	-
chr1	16532674	16532835	NM_153213_exon_9_0_chr1_16532675_r	0	-
chr1	16533442	16533705	NM_153213_exon_10_0_chr1_16533443_r	0	-
chr1	16534016	16534093	NM_153213_exon_11_0_chr1_16534017_r	0	-
chr1	16534169	16534272	NM_153213_exon_12_0_chr1_16534170_r	0	-
chr1	16534438	16534720	NM_153213_exon_13_0_chr1_16534439_r	0	-
chr1	16535137	16535578	NM_153213_exon_14_0_chr1_16535138_r	0	-
chr1	16538996	16539166	NM_153213_exon_15_0_chr1_16538997_r	0	-
chr1	16725137	16725317	NM_001353349_exon_0_0_chr1_16725138_r	0	-
chr1	16725838	16726016	NM_001353349_exon_1_0_chr1_16725839_r	0	-
chr1	16727214	16727387	NM_001353349_exon_2_0_chr1_16727215_r	0	-
chr1	16730221	16730339	NM_001353349_exon_3_0_chr1_16730222_r	0	-
chr1	16730462	16730534	NM_001353349_exon_4_0_chr1_16730463_r	0	-
chr1	16731461	16731599	NM_001353349_exon_5_0_chr1_16731462_r	0	-
chr1	16735612	16735698	NM_001353349_exon_6_0_chr1_16735613_r	0	-
chr1	16736095	16736538	NM_001353349_exon_7_0_chr1_16736096_r	0	-
chr1	16737272	16737410	NM_001353349_exon_8_0_chr1_16737273_r	0	-
chr1	16752018	16752226	NM_001353349_exon_9_0_chr1_16752019_r	0	-
chr1	16763622	16763919	NM_001353349_exon_10_0_chr1_16763623_r	0	-
chr1	16693524	16693803	NR_073503_exon_0_0_chr1_16693525_f	0	+
chr1	16719725	16719977	NR_073503_exon_1_0_chr1_16719726_f	0	+
chr1	16721532	16724643	NR_073503_exon_2_0_chr1_16721533_f	0	+
chr1	16693524	16693803	NR_073502_exon_0_0_chr1_16693525_f	0	+
chr1	16719722	16719977	NR_073502_exon_1_0_chr1_16719723_f	0	+
chr1	16721532	16724643	NR_073502_exon_2_0_chr1_16721533_f	0	+
chr1	16693524	16693803	NM_001271869_exon_0_0_chr1_16693525_f	0	+
chr1	16717869	16717919	NM_001271869_exon_1_0_chr1_16717870_f	0	+
chr1	16719725	16719977	NM_001271869_exon_2_0_chr1_16719726_f	0	+
chr1	16721532	16724643	NM_001271869_exon_3_0_chr1_16721533_f	0	+
chr1	16693524	16693803	NR_073501_exon_0_0_chr1_16693525_f	0	+
chr1	16713549	16713620	NR_073501_exon_1_0_chr1_16713550_f	0	+
chr1	16717869	16717919	NR_073501_exon_2_0_chr1_16717870_f	0	+
chr1	16719722	16719977	NR_073501_exon_3_0_chr1_16719723_f	0	+
chr1	16721532	16724643	NR_073501_exon_4_0_chr1_16721533_f	0	+
chr1	16693524	16693803	NR_073500_exon_0_0_chr1_16693525_f	0	+
chr1	16721532	16724643	NR_073500_exon_1_0_chr1_16721533_f	0	+
chr1	16693524	16693803	NM_001114600_exon_0_0_chr1_16693525_f	0	+
chr1	16717869	16717919	NM_001114600_exon_1_0_chr1_16717870_f	0	+
chr1	16719722	16719977	NM_001114600_exon_2_0_chr1_16719723_f	0	+
chr1	16721532	16724643	NM_001114600_exon_3_0_chr1_16721533_f	0	+
chr1	16722175	16722807	NR_148413_exon_0_0_chr1_16722176_r	0	-
chr1	16723052	16723241	NR_148413_exon_1_0_chr1_16723053_r	0	-
chr1	16725838	16726016	NR_148413_exon_2_0_chr1_16725839_r	0	-
chr1	16726976	16727130	NR_148413_exon_3_0_chr1_16726977_r	0	-
chr1	16727214	16727387	NR_148413_exon_4_0_chr1_16727215_r	0	-
chr1	16730221	16730339	NR_148413_exon_5_0_chr1_16730222_r	0	-
chr1	16730462	16730534	NR_148413_exon_6_0_chr1_16730463_r	0	-
chr1	16731461	16731599	NR_148413_exon_7_0_chr1_16731462_r	0	-
chr1	16735612	16735698	NR_148413_exon_8_0_chr1_16735613_r	0	-
chr1	16736095	16736538	NR_148413_exon_9_0_chr1_16736096_r	0	-
chr1	16737272	16737410	NR_148413_exon_10_0_chr1_16737273_r	0	-
chr1	16748405	16748689	NR_148413_exon_11_0_chr1_16748406_r	0	-
chr1	16752018	16752226	NR_148413_exon_12_0_chr1_16752019_r	0	-
chr1	16754358	16754510	NR_148413_exon_13_0_chr1_16754359_r	0	-
chr1	16757737	16757917	NR_148413_exon_14_0_chr1_16757738_r	0	-
chr1	16763622	16763919	NR_148413_exon_15_0_chr1_16763623_r	0	-
chr1	16725137	16725317	NM_198546_exon_0_0_chr1_16725138_r	0	-
chr1	16725838	16726016	NM_198546_exon_1_0_chr1_16725839_r	0	-
chr1	16727214	16727387	NM_198546_exon_2_0_chr1_16727215_r	0	-
chr1	16730221	16730339	NM_198546_exon_3_0_chr1_16730222_r	0	-
chr1	16730462	16730534	NM_198546_exon_4_0_chr1_16730463_r	0	-
chr1	16731461	16731599	NM_198546_exon_5_0_chr1_16731462_r	0	-
chr1	16735612	16735698	NM_198546_exon_6_0_chr1_16735613_r	0	-
chr1	16736095	16736538	NM_198546_exon_7_0_chr1_16736096_r	0	-
chr1	16748003	16748052	NM_198546_exon_8_0_chr1_16748004_r	0	-
chr1	16748405	16748466	NM_198546_exon_9_0_chr1_16748406_r	0	-
chr1	16757832	16757917	NM_198546_exon_10_0_chr1_16757833_r	0	-
chr1	16759284	16759419	NM_198546_exon_11_0_chr1_16759285_r	0	-
chr1	16763622	16763919	NM_198546_exon_12_0_chr1_16763623_r	0	-
chr1	16860385	16860704	NR_135764_exon_0_0_chr1_16860386_r	0	-
chr1	16860920	16862147	NR_135764_exon_1_0_chr1_16860921_r	0	-
chr1	16860336	16860704	NR_135765_exon_0_0_chr1_16860337_r	0	-
chr1	16861284	16863483	NR_135765_exon_1_0_chr1_16861285_r	0	-
chr1	16875408	16875482	NR_037446_exon_0_0_chr1_16875409_f	0	+
chr1	16787442	16789782	NR_147210_exon_0_0_chr1_16787443_f	0	+
chr1	16794071	16794976	NR_147210_exon_1_0_chr1_16794072_f	0	+
chr1	16788301	16789085	NR_147211_exon_0_0_chr1_16788302_f	0	+
chr1	16794071	16794976	NR_147211_exon_1_0_chr1_16794072_f	0	+
chr1	16793930	16796622	NR_023386_exon_0_0_chr1_16793931_r	0	-
chr1	16802319	16802557	NR_023386_exon_1_0_chr1_16802320_r	0	-
chr1	16802893	16802999	NR_023386_exon_2_0_chr1_16802894_r	0	-
chr1	16803424	16803569	NR_023386_exon_3_0_chr1_16803425_r	0	-
chr1	16804749	16804932	NR_023386_exon_4_0_chr1_16804750_r	0	-
chr1	16809781	16809981	NR_023386_exon_5_0_chr1_16809782_r	0	-
chr1	16810727	16810959	NR_023386_exon_6_0_chr1_16810728_r	0	-
chr1	16811317	16811401	NR_023386_exon_7_0_chr1_16811318_r	0	-
chr1	16812063	16812160	NR_023386_exon_8_0_chr1_16812064_r	0	-
chr1	16812920	16813156	NR_023386_exon_9_0_chr1_16812921_r	0	-
chr1	16817112	16817278	NR_023386_exon_10_0_chr1_16817113_r	0	-
chr1	16817359	16817421	NR_023386_exon_11_0_chr1_16817360_r	0	-
chr1	16817504	16817579	NR_023386_exon_12_0_chr1_16817505_r	0	-
chr1	16817680	16817811	NR_023386_exon_13_0_chr1_16817681_r	0	-
chr1	16818475	16819196	NR_023386_exon_14_0_chr1_16818476_r	0	-
chr1	17007749	17007823	NR_037446_exon_0_0_chr1_17007750_f	0	+
chr1	16944750	16945598	NR_026752_exon_0_0_chr1_16944751_r	0	-
chr1	16946339	16946533	NR_026752_exon_1_0_chr1_16946340_r	0	-
chr1	16952269	16952500	NR_026752_exon_2_0_chr1_16952270_r	0	-
chr1	16952847	16952994	NR_026752_exon_3_0_chr1_16952848_r	0	-
chr1	16953639	16953784	NR_026752_exon_4_0_chr1_16953640_r	0	-
chr1	16954962	16955145	NR_026752_exon_5_0_chr1_16954963_r	0	-
chr1	16957384	16957401	NR_026752_exon_6_0_chr1_16957385_r	0	-
chr1	16972068	16972173	NR_027504_exon_0_0_chr1_16972069_f	0	+
chr1	16972863	16973010	NR_027504_exon_1_0_chr1_16972864_f	0	+
chr1	16973091	16973204	NR_027504_exon_2_0_chr1_16973092_f	0	+
chr1	16973474	16973611	NR_027504_exon_3_0_chr1_16973475_f	0	+
chr1	16973692	16973809	NR_027504_exon_4_0_chr1_16973693_f	0	+
chr1	16973957	16974076	NR_027504_exon_5_0_chr1_16973958_f	0	+
chr1	16974278	16975159	NR_027504_exon_6_0_chr1_16974279_f	0	+
chr1	16975250	16975287	NR_027504_exon_7_0_chr1_16975251_f	0	+
chr1	16975375	16975536	NR_027504_exon_8_0_chr1_16975376_f	0	+
chr1	16975668	16975746	NR_027504_exon_9_0_chr1_16975669_f	0	+
chr1	16975873	16976020	NR_027504_exon_10_0_chr1_16975874_f	0	+
chr1	16976101	16976208	NR_027504_exon_11_0_chr1_16976102_f	0	+
chr1	16976304	16976444	NR_027504_exon_12_0_chr1_16976305_f	0	+
chr1	16976568	16976915	NR_027504_exon_13_0_chr1_16976569_f	0	+
chr1	17083555	17083888	NR_135824_exon_0_0_chr1_17083556_r	0	-
chr1	17084012	17084152	NR_135824_exon_1_0_chr1_17084013_r	0	-
chr1	17084248	17084355	NR_135824_exon_2_0_chr1_17084249_r	0	-
chr1	17084436	17084583	NR_135824_exon_3_0_chr1_17084437_r	0	-
chr1	17084710	17084788	NR_135824_exon_4_0_chr1_17084711_r	0	-
chr1	17084960	17085081	NR_135824_exon_5_0_chr1_17084961_r	0	-
chr1	17085169	17085206	NR_135824_exon_6_0_chr1_17085170_r	0	-
chr1	17085297	17085663	NR_135824_exon_7_0_chr1_17085298_r	0	-
chr1	17085763	17085894	NR_135824_exon_8_0_chr1_17085764_r	0	-
chr1	17086013	17086181	NR_135824_exon_9_0_chr1_17086014_r	0	-
chr1	17086383	17086552	NR_135824_exon_10_0_chr1_17086384_r	0	-
chr1	17081128	17083888	NM_001271733_exon_0_0_chr1_17081129_r	0	-
chr1	17084012	17084152	NM_001271733_exon_1_0_chr1_17084013_r	0	-
chr1	17084248	17084355	NM_001271733_exon_2_0_chr1_17084249_r	0	-
chr1	17084436	17084583	NM_001271733_exon_3_0_chr1_17084437_r	0	-
chr1	17084960	17085081	NM_001271733_exon_4_0_chr1_17084961_r	0	-
chr1	17085297	17085530	NM_001271733_exon_5_0_chr1_17085298_r	0	-
chr1	17085560	17085663	NM_001271733_exon_6_0_chr1_17085561_r	0	-
chr1	17085763	17085894	NM_001271733_exon_7_0_chr1_17085764_r	0	-
chr1	17085970	17086181	NM_001271733_exon_8_0_chr1_17085971_r	0	-
chr1	17086383	17086502	NM_001271733_exon_9_0_chr1_17086384_r	0	-
chr1	17086646	17086767	NM_001271733_exon_10_0_chr1_17086647_r	0	-
chr1	17086848	17086985	NM_001271733_exon_11_0_chr1_17086849_r	0	-
chr1	17087245	17087368	NM_001271733_exon_12_0_chr1_17087246_r	0	-
chr1	17087449	17087597	NM_001271733_exon_13_0_chr1_17087450_r	0	-
chr1	17090908	17090975	NM_001271733_exon_14_0_chr1_17090909_r	0	-
chr1	17215032	17215280	NR_135056_exon_0_0_chr1_17215033_r	0	-
chr1	17215710	17215973	NR_135056_exon_1_0_chr1_17215711_r	0	-
chr1	17215032	17215280	NR_135058_exon_0_0_chr1_17215033_r	0	-
chr1	17216042	17216161	NR_135058_exon_1_0_chr1_17216043_r	0	-
chr1	17197439	17199638	NR_135765_exon_0_0_chr1_17197440_f	0	+
chr1	17200217	17200587	NR_135765_exon_1_0_chr1_17200218_f	0	+
chr1	17185443	17185516	NR_037446_exon_0_0_chr1_17185444_r	0	-
chr1	17215032	17215277	NR_135057_exon_0_0_chr1_17215033_r	0	-
chr1	17215710	17215973	NR_135057_exon_1_0_chr1_17215711_r	0	-
chr1	17215032	17215277	NR_135059_exon_0_0_chr1_17215033_r	0	-
chr1	17216042	17216161	NR_135059_exon_1_0_chr1_17216043_r	0	-
chr1	17248425	17248573	NM_014675_exon_0_0_chr1_17248426_f	0	+
chr1	17249157	17249293	NM_014675_exon_1_0_chr1_17249158_f	0	+
chr1	17250819	17250974	NM_014675_exon_2_0_chr1_17250820_f	0	+
chr1	17256340	17256526	NM_014675_exon_3_0_chr1_17256341_f	0	+
chr1	17256618	17256702	NM_014675_exon_4_0_chr1_17256619_f	0	+
chr1	17256780	17256842	NM_014675_exon_5_0_chr1_17256781_f	0	+
chr1	17256923	17257089	NM_014675_exon_6_0_chr1_17256924_f	0	+
chr1	17257785	17257892	NM_014675_exon_7_0_chr1_17257786_f	0	+
chr1	17263131	17263368	NM_014675_exon_8_0_chr1_17263132_f	0	+
chr1	17264135	17264232	NM_014675_exon_9_0_chr1_17264136_f	0	+
chr1	17264894	17264978	NM_014675_exon_10_0_chr1_17264895_f	0	+
chr1	17265403	17265637	NM_014675_exon_11_0_chr1_17265404_f	0	+
chr1	17266388	17266588	NM_014675_exon_12_0_chr1_17266389_f	0	+
chr1	17270594	17270777	NM_014675_exon_13_0_chr1_17270595_f	0	+
chr1	17271956	17272101	NM_014675_exon_14_0_chr1_17271957_f	0	+
chr1	17272753	17272900	NM_014675_exon_15_0_chr1_17272754_f	0	+
chr1	17273255	17273486	NM_014675_exon_16_0_chr1_17273256_f	0	+
chr1	17274825	17275019	NM_014675_exon_17_0_chr1_17274826_f	0	+
chr1	17275293	17275421	NM_014675_exon_18_0_chr1_17275294_f	0	+
chr1	17277447	17277617	NM_014675_exon_19_0_chr1_17277448_f	0	+
chr1	17279796	17279976	NM_014675_exon_20_0_chr1_17279797_f	0	+
chr1	17280717	17280852	NM_014675_exon_21_0_chr1_17280718_f	0	+
chr1	17281228	17281372	NM_014675_exon_22_0_chr1_17281229_f	0	+
chr1	17281806	17282045	NM_014675_exon_23_0_chr1_17281807_f	0	+
chr1	17282491	17282651	NM_014675_exon_24_0_chr1_17282492_f	0	+
chr1	17285077	17285245	NM_014675_exon_25_0_chr1_17285078_f	0	+
chr1	17287252	17287625	NM_014675_exon_26_0_chr1_17287253_f	0	+
chr1	17292217	17292387	NM_014675_exon_27_0_chr1_17292218_f	0	+
chr1	17292493	17292614	NM_014675_exon_28_0_chr1_17292494_f	0	+
chr1	17292902	17293066	NM_014675_exon_29_0_chr1_17292903_f	0	+
chr1	17294697	17294913	NM_014675_exon_30_0_chr1_17294698_f	0	+
chr1	17295610	17295835	NM_014675_exon_31_0_chr1_17295611_f	0	+
chr1	17296279	17296429	NM_014675_exon_32_0_chr1_17296280_f	0	+
chr1	17296747	17296948	NM_014675_exon_33_0_chr1_17296748_f	0	+
chr1	17297130	17297262	NM_014675_exon_34_0_chr1_17297131_f	0	+
chr1	17297959	17298142	NM_014675_exon_35_0_chr1_17297960_f	0	+
chr1	17298854	17299455	NM_014675_exon_36_0_chr1_17298855_f	0	+
chr1	17312452	17312853	NM_022089_exon_0_0_chr1_17312453_r	0	-
chr1	17312957	17313127	NM_022089_exon_1_0_chr1_17312958_r	0	-
chr1	17313299	17313451	NM_022089_exon_2_0_chr1_17313300_r	0	-
chr1	17313540	17313764	NM_022089_exon_3_0_chr1_17313541_r	0	-
chr1	17314632	17314729	NM_022089_exon_4_0_chr1_17314633_r	0	-
chr1	17314816	17314969	NM_022089_exon_5_0_chr1_17314817_r	0	-
chr1	17316185	17316265	NM_022089_exon_6_0_chr1_17316186_r	0	-
chr1	17316381	17316498	NM_022089_exon_7_0_chr1_17316382_r	0	-
chr1	17316621	17316782	NM_022089_exon_8_0_chr1_17316622_r	0	-
chr1	17318228	17318353	NM_022089_exon_9_0_chr1_17318229_r	0	-
chr1	17318503	17318624	NM_022089_exon_10_0_chr1_17318504_r	0	-
chr1	17318737	17318897	NM_022089_exon_11_0_chr1_17318738_r	0	-
chr1	17318980	17319076	NM_022089_exon_12_0_chr1_17318981_r	0	-
chr1	17320123	17320330	NM_022089_exon_13_0_chr1_17320124_r	0	-
chr1	17322470	17322659	NM_022089_exon_14_0_chr1_17322471_r	0	-
chr1	17322748	17322795	NM_022089_exon_15_0_chr1_17322749_r	0	-
chr1	17322880	17322991	NM_022089_exon_16_0_chr1_17322881_r	0	-
chr1	17323514	17323670	NM_022089_exon_17_0_chr1_17323515_r	0	-
chr1	17326505	17326637	NM_022089_exon_18_0_chr1_17326506_r	0	-
chr1	17326740	17326807	NM_022089_exon_19_0_chr1_17326741_r	0	-
chr1	17326894	17327029	NM_022089_exon_20_0_chr1_17326895_r	0	-
chr1	17328528	17328598	NM_022089_exon_21_0_chr1_17328529_r	0	-
chr1	17328790	17328868	NM_022089_exon_22_0_chr1_17328791_r	0	-
chr1	17330826	17330906	NM_022089_exon_23_0_chr1_17330827_r	0	-
chr1	17331186	17331316	NM_022089_exon_24_0_chr1_17331187_r	0	-
chr1	17331508	17331567	NM_022089_exon_25_0_chr1_17331509_r	0	-
chr1	17331868	17332051	NM_022089_exon_26_0_chr1_17331869_r	0	-
chr1	17332178	17332273	NM_022089_exon_27_0_chr1_17332179_r	0	-
chr1	17338223	17338467	NM_022089_exon_28_0_chr1_17338224_r	0	-
chr1	17312452	17312853	NM_001141974_exon_0_0_chr1_17312453_r	0	-
chr1	17313299	17313451	NM_001141974_exon_1_0_chr1_17313300_r	0	-
chr1	17313540	17313764	NM_001141974_exon_2_0_chr1_17313541_r	0	-
chr1	17314632	17314729	NM_001141974_exon_3_0_chr1_17314633_r	0	-
chr1	17314816	17314969	NM_001141974_exon_4_0_chr1_17314817_r	0	-
chr1	17316185	17316265	NM_001141974_exon_5_0_chr1_17316186_r	0	-
chr1	17316621	17316782	NM_001141974_exon_6_0_chr1_17316622_r	0	-
chr1	17318228	17318353	NM_001141974_exon_7_0_chr1_17318229_r	0	-
chr1	17318503	17318624	NM_001141974_exon_8_0_chr1_17318504_r	0	-
chr1	17318737	17318897	NM_001141974_exon_9_0_chr1_17318738_r	0	-
chr1	17318980	17319076	NM_001141974_exon_10_0_chr1_17318981_r	0	-
chr1	17320123	17320330	NM_001141974_exon_11_0_chr1_17320124_r	0	-
chr1	17322470	17322659	NM_001141974_exon_12_0_chr1_17322471_r	0	-
chr1	17322748	17322795	NM_001141974_exon_13_0_chr1_17322749_r	0	-
chr1	17322880	17322991	NM_001141974_exon_14_0_chr1_17322881_r	0	-
chr1	17323514	17323670	NM_001141974_exon_15_0_chr1_17323515_r	0	-
chr1	17326505	17326637	NM_001141974_exon_16_0_chr1_17326506_r	0	-
chr1	17326740	17326807	NM_001141974_exon_17_0_chr1_17326741_r	0	-
chr1	17326894	17327029	NM_001141974_exon_18_0_chr1_17326895_r	0	-
chr1	17328528	17328598	NM_001141974_exon_19_0_chr1_17328529_r	0	-
chr1	17328790	17328868	NM_001141974_exon_20_0_chr1_17328791_r	0	-
chr1	17330826	17330906	NM_001141974_exon_21_0_chr1_17330827_r	0	-
chr1	17331201	17331316	NM_001141974_exon_22_0_chr1_17331202_r	0	-
chr1	17331508	17331567	NM_001141974_exon_23_0_chr1_17331509_r	0	-
chr1	17331868	17332051	NM_001141974_exon_24_0_chr1_17331869_r	0	-
chr1	17332178	17332273	NM_001141974_exon_25_0_chr1_17332179_r	0	-
chr1	17338223	17338467	NM_001141974_exon_26_0_chr1_17338224_r	0	-
chr1	17345224	17345453	NM_003000_exon_0_0_chr1_17345225_r	0	-
chr1	17349102	17349225	NM_003000_exon_1_0_chr1_17349103_r	0	-
chr1	17350467	17350569	NM_003000_exon_2_0_chr1_17350468_r	0	-
chr1	17354243	17354360	NM_003000_exon_3_0_chr1_17354244_r	0	-
chr1	17355094	17355231	NM_003000_exon_4_0_chr1_17355095_r	0	-
chr1	17359554	17359640	NM_003000_exon_5_0_chr1_17359555_r	0	-
chr1	17371255	17371383	NM_003000_exon_6_0_chr1_17371256_r	0	-
chr1	17380442	17380665	NM_003000_exon_7_0_chr1_17380443_r	0	-
chr1	17312452	17312853	NM_001141973_exon_0_0_chr1_17312453_r	0	-
chr1	17312957	17313127	NM_001141973_exon_1_0_chr1_17312958_r	0	-
chr1	17313299	17313451	NM_001141973_exon_2_0_chr1_17313300_r	0	-
chr1	17313540	17313764	NM_001141973_exon_3_0_chr1_17313541_r	0	-
chr1	17314632	17314729	NM_001141973_exon_4_0_chr1_17314633_r	0	-
chr1	17314816	17314969	NM_001141973_exon_5_0_chr1_17314817_r	0	-
chr1	17316185	17316265	NM_001141973_exon_6_0_chr1_17316186_r	0	-
chr1	17316381	17316498	NM_001141973_exon_7_0_chr1_17316382_r	0	-
chr1	17316621	17316782	NM_001141973_exon_8_0_chr1_17316622_r	0	-
chr1	17318228	17318353	NM_001141973_exon_9_0_chr1_17318229_r	0	-
chr1	17318503	17318624	NM_001141973_exon_10_0_chr1_17318504_r	0	-
chr1	17318737	17318897	NM_001141973_exon_11_0_chr1_17318738_r	0	-
chr1	17318980	17319076	NM_001141973_exon_12_0_chr1_17318981_r	0	-
chr1	17320123	17320330	NM_001141973_exon_13_0_chr1_17320124_r	0	-
chr1	17322470	17322659	NM_001141973_exon_14_0_chr1_17322471_r	0	-
chr1	17322748	17322795	NM_001141973_exon_15_0_chr1_17322749_r	0	-
chr1	17322880	17322991	NM_001141973_exon_16_0_chr1_17322881_r	0	-
chr1	17323514	17323670	NM_001141973_exon_17_0_chr1_17323515_r	0	-
chr1	17326505	17326637	NM_001141973_exon_18_0_chr1_17326506_r	0	-
chr1	17326740	17326807	NM_001141973_exon_19_0_chr1_17326741_r	0	-
chr1	17326894	17327029	NM_001141973_exon_20_0_chr1_17326895_r	0	-
chr1	17328528	17328598	NM_001141973_exon_21_0_chr1_17328529_r	0	-
chr1	17328790	17328868	NM_001141973_exon_22_0_chr1_17328791_r	0	-
chr1	17330826	17330906	NM_001141973_exon_23_0_chr1_17330827_r	0	-
chr1	17331201	17331316	NM_001141973_exon_24_0_chr1_17331202_r	0	-
chr1	17331508	17331567	NM_001141973_exon_25_0_chr1_17331509_r	0	-
chr1	17331868	17332051	NM_001141973_exon_26_0_chr1_17331869_r	0	-
chr1	17332178	17332273	NM_001141973_exon_27_0_chr1_17332179_r	0	-
chr1	17338223	17338467	NM_001141973_exon_28_0_chr1_17338224_r	0	-
chr1	17516283	17516425	NR_148993_exon_0_0_chr1_17516284_f	0	+
chr1	17519459	17519660	NR_148993_exon_1_0_chr1_17519460_f	0	+
chr1	17521937	17522096	NR_148993_exon_2_0_chr1_17521938_f	0	+
chr1	17522794	17522882	NR_148993_exon_3_0_chr1_17522795_f	0	+
chr1	17634689	17634809	NM_012387_exon_0_0_chr1_17634690_f	0	+
chr1	17657463	17657644	NM_012387_exon_1_0_chr1_17657464_f	0	+
chr1	17660437	17660504	NM_012387_exon_2_0_chr1_17660438_f	0	+
chr1	17662653	17662721	NM_012387_exon_3_0_chr1_17662654_f	0	+
chr1	17664532	17664650	NM_012387_exon_4_0_chr1_17664533_f	0	+
chr1	17666182	17666308	NM_012387_exon_5_0_chr1_17666183_f	0	+
chr1	17668437	17668616	NM_012387_exon_6_0_chr1_17668438_f	0	+
chr1	17668793	17668897	NM_012387_exon_7_0_chr1_17668794_f	0	+
chr1	17672522	17672634	NM_012387_exon_8_0_chr1_17672523_f	0	+
chr1	17674435	17674543	NM_012387_exon_9_0_chr1_17674436_f	0	+
chr1	17681027	17681182	NM_012387_exon_10_0_chr1_17681028_f	0	+
chr1	17682477	17682622	NM_012387_exon_11_0_chr1_17682478_f	0	+
chr1	17682851	17682954	NM_012387_exon_12_0_chr1_17682852_f	0	+
chr1	17685332	17685403	NM_012387_exon_13_0_chr1_17685333_f	0	+
chr1	17685774	17685903	NM_012387_exon_14_0_chr1_17685775_f	0	+
chr1	17690016	17690495	NM_012387_exon_15_0_chr1_17690017_f	0	+
chr1	17575592	17575724	NM_016233_exon_0_0_chr1_17575593_f	0	+
chr1	17586072	17586253	NM_016233_exon_1_0_chr1_17586073_f	0	+
chr1	17588627	17588700	NM_016233_exon_2_0_chr1_17588628_f	0	+
chr1	17592153	17592215	NM_016233_exon_3_0_chr1_17592154_f	0	+
chr1	17593213	17593331	NM_016233_exon_4_0_chr1_17593214_f	0	+
chr1	17594331	17594457	NM_016233_exon_5_0_chr1_17594332_f	0	+
chr1	17596727	17596906	NM_016233_exon_6_0_chr1_17596728_f	0	+
chr1	17597373	17597477	NM_016233_exon_7_0_chr1_17597374_f	0	+
chr1	17597561	17597673	NM_016233_exon_8_0_chr1_17597562_f	0	+
chr1	17599834	17599942	NM_016233_exon_9_0_chr1_17599835_f	0	+
chr1	17601129	17601281	NM_016233_exon_10_0_chr1_17601130_f	0	+
chr1	17603013	17603158	NM_016233_exon_11_0_chr1_17603014_f	0	+
chr1	17603268	17603371	NM_016233_exon_12_0_chr1_17603269_f	0	+
chr1	17606844	17606924	NM_016233_exon_13_0_chr1_17606845_f	0	+
chr1	17607165	17607291	NM_016233_exon_14_0_chr1_17607166_f	0	+
chr1	17609340	17610727	NM_016233_exon_15_0_chr1_17609341_f	0	+
chr1	17604383	17604470	NR_039768_exon_0_0_chr1_17604384_f	0	+
chr1	17733250	17735690	NM_018715_exon_0_0_chr1_17733251_r	0	-
chr1	17736469	17736547	NM_018715_exon_1_0_chr1_17736470_r	0	-
chr1	17738617	17738690	NM_018715_exon_2_0_chr1_17738618_r	0	-
chr1	17739568	17739674	NM_018715_exon_3_0_chr1_17739569_r	0	-
chr1	17740032	17740213	NM_018715_exon_4_0_chr1_17740033_r	0	-
chr1	17742975	17743142	NM_018715_exon_5_0_chr1_17742976_r	0	-
chr1	17747209	17747324	NM_018715_exon_6_0_chr1_17747210_r	0	-
chr1	17748698	17748787	NM_018715_exon_7_0_chr1_17748699_r	0	-
chr1	17749200	17749332	NM_018715_exon_8_0_chr1_17749201_r	0	-
chr1	17752036	17752180	NM_018715_exon_9_0_chr1_17752037_r	0	-
chr1	17755601	17755695	NM_018715_exon_10_0_chr1_17755602_r	0	-
chr1	17764725	17765018	NM_018715_exon_11_0_chr1_17764726_r	0	-
chr1	17766040	17766250	NM_018715_exon_12_0_chr1_17766041_r	0	-
chr1	17733250	17735690	NM_001136204_exon_0_0_chr1_17733251_r	0	-
chr1	17736469	17736547	NM_001136204_exon_1_0_chr1_17736470_r	0	-
chr1	17738617	17738690	NM_001136204_exon_2_0_chr1_17738618_r	0	-
chr1	17739568	17739674	NM_001136204_exon_3_0_chr1_17739569_r	0	-
chr1	17740032	17740213	NM_001136204_exon_4_0_chr1_17740033_r	0	-
chr1	17742975	17743142	NM_001136204_exon_5_0_chr1_17742976_r	0	-
chr1	17747209	17747324	NM_001136204_exon_6_0_chr1_17747210_r	0	-
chr1	17748698	17748787	NM_001136204_exon_7_0_chr1_17748699_r	0	-
chr1	17749200	17749332	NM_001136204_exon_8_0_chr1_17749201_r	0	-
chr1	17752036	17752180	NM_001136204_exon_9_0_chr1_17752037_r	0	-
chr1	17755601	17755695	NM_001136204_exon_10_0_chr1_17755602_r	0	-
chr1	17764725	17765059	NM_001136204_exon_11_0_chr1_17764726_r	0	-
chr1	17698690	17698856	NM_207421_exon_0_0_chr1_17698691_f	0	+
chr1	17699550	17699728	NM_207421_exon_1_0_chr1_17699551_f	0	+
chr1	17701921	17701994	NM_207421_exon_2_0_chr1_17701922_f	0	+
chr1	17706414	17706482	NM_207421_exon_3_0_chr1_17706415_f	0	+
chr1	17707541	17707659	NM_207421_exon_4_0_chr1_17707542_f	0	+
chr1	17708461	17708587	NM_207421_exon_5_0_chr1_17708462_f	0	+
chr1	17714875	17715054	NM_207421_exon_6_0_chr1_17714876_f	0	+
chr1	17715271	17715375	NM_207421_exon_7_0_chr1_17715272_f	0	+
chr1	17718608	17718671	NM_207421_exon_8_0_chr1_17718609_f	0	+
chr1	17718672	17718721	NM_207421_exon_9_0_chr1_17718673_f	0	+
chr1	17720470	17720578	NM_207421_exon_10_0_chr1_17720471_f	0	+
chr1	17720795	17720950	NM_207421_exon_11_0_chr1_17720796_f	0	+
chr1	17721446	17721603	NM_207421_exon_12_0_chr1_17721447_f	0	+
chr1	17722035	17722159	NM_207421_exon_13_0_chr1_17722036_f	0	+
chr1	17723566	17723637	NM_207421_exon_14_0_chr1_17723567_f	0	+
chr1	17725181	17725343	NM_207421_exon_15_0_chr1_17725182_f	0	+
chr1	17727700	17728195	NM_207421_exon_16_0_chr1_17727701_f	0	+
chr1	18392150	18392341	NR_125946_exon_0_0_chr1_18392151_f	0	+
chr1	18394685	18394772	NR_125946_exon_1_0_chr1_18394686_f	0	+
chr1	18398713	18400905	NR_125946_exon_2_0_chr1_18398714_f	0	+
chr1	18807423	18812480	NM_152375_exon_0_0_chr1_18807424_f	0	+
chr1	19197923	19199451	NM_003748_exon_0_0_chr1_19197924_r	0	-
chr1	19200956	19201075	NM_003748_exon_1_0_chr1_19200957_r	0	-
chr1	19201875	19201997	NM_003748_exon_2_0_chr1_19201876_r	0	-
chr1	19202808	19202961	NM_003748_exon_3_0_chr1_19202809_r	0	-
chr1	19203701	19203749	NM_003748_exon_4_0_chr1_19203702_r	0	-
chr1	19203909	19204106	NM_003748_exon_5_0_chr1_19203910_r	0	-
chr1	19205793	19205867	NM_003748_exon_6_0_chr1_19205794_r	0	-
chr1	19208193	19208381	NM_003748_exon_7_0_chr1_19208194_r	0	-
chr1	19209617	19209692	NM_003748_exon_8_0_chr1_19209618_r	0	-
chr1	19209772	19209922	NM_003748_exon_9_0_chr1_19209773_r	0	-
chr1	19211966	19212122	NM_003748_exon_10_0_chr1_19211967_r	0	-
chr1	19212957	19213005	NM_003748_exon_11_0_chr1_19212958_r	0	-
chr1	19215855	19215948	NM_003748_exon_12_0_chr1_19215856_r	0	-
chr1	19216505	19216599	NM_003748_exon_13_0_chr1_19216506_r	0	-
chr1	19228955	19229293	NM_003748_exon_14_0_chr1_19228956_r	0	-
chr1	19166092	19167021	NM_152232_exon_0_0_chr1_19166093_r	0	-
chr1	19168222	19168346	NM_152232_exon_1_0_chr1_19168223_r	0	-
chr1	19175834	19176044	NM_152232_exon_2_0_chr1_19175835_r	0	-
chr1	19180706	19181480	NM_152232_exon_3_0_chr1_19180707_r	0	-
chr1	19183824	19184125	NM_152232_exon_4_0_chr1_19183825_r	0	-
chr1	19185972	19186155	NM_152232_exon_5_0_chr1_19185973_r	0	-
chr1	19223564	19223642	NR_031622_exon_0_0_chr1_19223565_r	0	-
chr1	19197923	19198284	NM_170726_exon_0_0_chr1_19197924_r	0	-
chr1	19199297	19199451	NM_170726_exon_1_0_chr1_19199298_r	0	-
chr1	19200956	19201075	NM_170726_exon_2_0_chr1_19200957_r	0	-
chr1	19201875	19201997	NM_170726_exon_3_0_chr1_19201876_r	0	-
chr1	19202808	19202961	NM_170726_exon_4_0_chr1_19202809_r	0	-
chr1	19203701	19203749	NM_170726_exon_5_0_chr1_19203702_r	0	-
chr1	19203909	19204106	NM_170726_exon_6_0_chr1_19203910_r	0	-
chr1	19205793	19205867	NM_170726_exon_7_0_chr1_19205794_r	0	-
chr1	19208193	19208381	NM_170726_exon_8_0_chr1_19208194_r	0	-
chr1	19209617	19209692	NM_170726_exon_9_0_chr1_19209618_r	0	-
chr1	19209772	19209922	NM_170726_exon_10_0_chr1_19209773_r	0	-
chr1	19211966	19212122	NM_170726_exon_11_0_chr1_19211967_r	0	-
chr1	19212957	19213005	NM_170726_exon_12_0_chr1_19212958_r	0	-
chr1	19215855	19215948	NM_170726_exon_13_0_chr1_19215856_r	0	-
chr1	19216505	19216599	NM_170726_exon_14_0_chr1_19216506_r	0	-
chr1	19228955	19229293	NM_170726_exon_15_0_chr1_19228956_r	0	-
chr1	19197923	19199451	NM_001161504_exon_0_0_chr1_19197924_r	0	-
chr1	19200956	19201075	NM_001161504_exon_1_0_chr1_19200957_r	0	-
chr1	19201875	19201997	NM_001161504_exon_2_0_chr1_19201876_r	0	-
chr1	19202808	19202961	NM_001161504_exon_3_0_chr1_19202809_r	0	-
chr1	19203701	19203749	NM_001161504_exon_4_0_chr1_19203702_r	0	-
chr1	19203909	19204106	NM_001161504_exon_5_0_chr1_19203910_r	0	-
chr1	19205793	19205867	NM_001161504_exon_6_0_chr1_19205794_r	0	-
chr1	19208193	19208381	NM_001161504_exon_7_0_chr1_19208194_r	0	-
chr1	19209617	19209692	NM_001161504_exon_8_0_chr1_19209618_r	0	-
chr1	19209772	19209922	NM_001161504_exon_9_0_chr1_19209773_r	0	-
chr1	19211966	19212122	NM_001161504_exon_10_0_chr1_19211967_r	0	-
chr1	19212957	19213005	NM_001161504_exon_11_0_chr1_19212958_r	0	-
chr1	19215855	19215948	NM_001161504_exon_12_0_chr1_19215856_r	0	-
chr1	19216505	19216599	NM_001161504_exon_13_0_chr1_19216506_r	0	-
chr1	19217187	19217385	NM_001161504_exon_14_0_chr1_19217188_r	0	-
chr1	19197923	19199451	NM_001319218_exon_0_0_chr1_19197924_r	0	-
chr1	19200956	19201075	NM_001319218_exon_1_0_chr1_19200957_r	0	-
chr1	19201875	19201997	NM_001319218_exon_2_0_chr1_19201876_r	0	-
chr1	19203701	19203749	NM_001319218_exon_3_0_chr1_19203702_r	0	-
chr1	19203909	19204106	NM_001319218_exon_4_0_chr1_19203910_r	0	-
chr1	19205793	19205867	NM_001319218_exon_5_0_chr1_19205794_r	0	-
chr1	19208193	19208381	NM_001319218_exon_6_0_chr1_19208194_r	0	-
chr1	19209617	19209692	NM_001319218_exon_7_0_chr1_19209618_r	0	-
chr1	19209772	19209922	NM_001319218_exon_8_0_chr1_19209773_r	0	-
chr1	19211966	19212122	NM_001319218_exon_9_0_chr1_19211967_r	0	-
chr1	19212957	19213005	NM_001319218_exon_10_0_chr1_19212958_r	0	-
chr1	19215855	19215948	NM_001319218_exon_11_0_chr1_19215856_r	0	-
chr1	19216505	19216599	NM_001319218_exon_12_0_chr1_19216506_r	0	-
chr1	19228955	19229293	NM_001319218_exon_13_0_chr1_19228956_r	0	-
chr1	19209695	19209769	NR_039844_exon_0_0_chr1_19209696_r	0	-
chr1	19536879	19537053	NR_135115_exon_0_0_chr1_19536880_f	0	+
chr1	19556340	19556657	NR_135115_exon_1_0_chr1_19556341_f	0	+
chr1	19638739	19638852	NR_109848_exon_0_0_chr1_19638740_f	0	+
chr1	19639222	19639383	NR_109848_exon_1_0_chr1_19639223_f	0	+
chr1	19644093	19644335	NR_109848_exon_2_0_chr1_19644094_f	0	+
chr1	19651126	19651256	NR_109848_exon_3_0_chr1_19651127_f	0	+
chr1	19651988	19652076	NR_109848_exon_4_0_chr1_19651989_f	0	+
chr1	19652738	19652881	NR_109848_exon_5_0_chr1_19652739_f	0	+
chr1	19653024	19653117	NR_109848_exon_6_0_chr1_19653025_f	0	+
chr1	19653720	19653906	NR_109848_exon_7_0_chr1_19653721_f	0	+
chr1	19655065	19655422	NR_109848_exon_8_0_chr1_19655066_f	0	+
chr1	19657716	19658922	NR_109848_exon_9_0_chr1_19657717_f	0	+
chr1	19542157	19545976	NM_001271429_exon_0_0_chr1_19542158_r	0	-
chr1	19546062	19546192	NM_001271429_exon_1_0_chr1_19546063_r	0	-
chr1	19547257	19547342	NM_001271429_exon_2_0_chr1_19547258_r	0	-
chr1	19549117	19549328	NM_001271429_exon_3_0_chr1_19549118_r	0	-
chr1	19549889	19550063	NM_001271429_exon_4_0_chr1_19549890_r	0	-
chr1	19553806	19553944	NM_001271429_exon_5_0_chr1_19553807_r	0	-
chr1	19557337	19557457	NM_001271429_exon_6_0_chr1_19557338_r	0	-
chr1	19557754	19557916	NM_001271429_exon_7_0_chr1_19557755_r	0	-
chr1	19559117	19559267	NM_001271429_exon_8_0_chr1_19559118_r	0	-
chr1	19559429	19559629	NM_001271429_exon_9_0_chr1_19559430_r	0	-
chr1	19561623	19561746	NM_001271429_exon_10_0_chr1_19561624_r	0	-
chr1	19563635	19563732	NM_001271429_exon_11_0_chr1_19563636_r	0	-
chr1	19564510	19564633	NM_001271429_exon_12_0_chr1_19564511_r	0	-
chr1	19565288	19565351	NM_001271429_exon_13_0_chr1_19565289_r	0	-
chr1	19565724	19565796	NM_001271429_exon_14_0_chr1_19565725_r	0	-
chr1	19566311	19566479	NM_001271429_exon_15_0_chr1_19566312_r	0	-
chr1	19566790	19566940	NM_001271429_exon_16_0_chr1_19566791_r	0	-
chr1	19567509	19567636	NM_001271429_exon_17_0_chr1_19567510_r	0	-
chr1	19568838	19568967	NM_001271429_exon_18_0_chr1_19568839_r	0	-
chr1	19570107	19570201	NM_001271429_exon_19_0_chr1_19570108_r	0	-
chr1	19571399	19571524	NM_001271429_exon_20_0_chr1_19571400_r	0	-
chr1	19577908	19578053	NM_001271429_exon_21_0_chr1_19577909_r	0	-
chr1	19578074	19578357	NM_016183_exon_0_0_chr1_19578075_f	0	+
chr1	19581275	19581334	NM_016183_exon_1_0_chr1_19581276_f	0	+
chr1	19582441	19582545	NM_016183_exon_2_0_chr1_19582442_f	0	+
chr1	19583557	19583639	NM_016183_exon_3_0_chr1_19583558_f	0	+
chr1	19583947	19584015	NM_016183_exon_4_0_chr1_19583948_f	0	+
chr1	19584326	19584478	NM_016183_exon_5_0_chr1_19584327_f	0	+
chr1	19584970	19585047	NM_016183_exon_6_0_chr1_19584971_f	0	+
chr1	19585174	19586622	NM_016183_exon_7_0_chr1_19585175_f	0	+
chr1	19536879	19537053	NR_135114_exon_0_0_chr1_19536880_f	0	+
chr1	19566750	19567198	NR_135114_exon_1_0_chr1_19566751_f	0	+
chr1	19542157	19545976	NM_015047_exon_0_0_chr1_19542158_r	0	-
chr1	19546062	19546192	NM_015047_exon_1_0_chr1_19546063_r	0	-
chr1	19547257	19547342	NM_015047_exon_2_0_chr1_19547258_r	0	-
chr1	19549117	19549328	NM_015047_exon_3_0_chr1_19549118_r	0	-
chr1	19549889	19550063	NM_015047_exon_4_0_chr1_19549890_r	0	-
chr1	19553806	19553944	NM_015047_exon_5_0_chr1_19553807_r	0	-
chr1	19557337	19557457	NM_015047_exon_6_0_chr1_19557338_r	0	-
chr1	19557754	19557916	NM_015047_exon_7_0_chr1_19557755_r	0	-
chr1	19559117	19559267	NM_015047_exon_8_0_chr1_19559118_r	0	-
chr1	19559429	19559629	NM_015047_exon_9_0_chr1_19559430_r	0	-
chr1	19561623	19561746	NM_015047_exon_10_0_chr1_19561624_r	0	-
chr1	19563635	19563732	NM_015047_exon_11_0_chr1_19563636_r	0	-
chr1	19564510	19564633	NM_015047_exon_12_0_chr1_19564511_r	0	-
chr1	19565288	19565351	NM_015047_exon_13_0_chr1_19565289_r	0	-
chr1	19565724	19565796	NM_015047_exon_14_0_chr1_19565725_r	0	-
chr1	19566311	19566479	NM_015047_exon_15_0_chr1_19566312_r	0	-
chr1	19566790	19566940	NM_015047_exon_16_0_chr1_19566791_r	0	-
chr1	19567509	19567636	NM_015047_exon_17_0_chr1_19567510_r	0	-
chr1	19568838	19568967	NM_015047_exon_18_0_chr1_19568839_r	0	-
chr1	19570107	19570201	NM_015047_exon_19_0_chr1_19570108_r	0	-
chr1	19570443	19570509	NM_015047_exon_20_0_chr1_19570444_r	0	-
chr1	19571399	19571524	NM_015047_exon_21_0_chr1_19571400_r	0	-
chr1	19577908	19578053	NM_015047_exon_22_0_chr1_19577909_r	0	-
chr1	19592475	19593955	NR_040289_exon_0_0_chr1_19592476_r	0	-
chr1	19595065	19595195	NR_040289_exon_1_0_chr1_19595066_r	0	-
chr1	19596944	19597049	NR_040289_exon_2_0_chr1_19596945_r	0	-
chr1	19597241	19597429	NR_040289_exon_3_0_chr1_19597242_r	0	-
chr1	19600354	19600616	NR_040289_exon_4_0_chr1_19600355_r	0	-
chr1	19592475	19593955	NR_040288_exon_0_0_chr1_19592476_r	0	-
chr1	19595065	19595195	NR_040288_exon_1_0_chr1_19595066_r	0	-
chr1	19595765	19595865	NR_040288_exon_2_0_chr1_19595766_r	0	-
chr1	19596076	19596173	NR_040288_exon_3_0_chr1_19596077_r	0	-
chr1	19596944	19597049	NR_040288_exon_4_0_chr1_19596945_r	0	-
chr1	19597241	19597429	NR_040288_exon_5_0_chr1_19597242_r	0	-
chr1	19600354	19600616	NR_040288_exon_6_0_chr1_19600355_r	0	-
chr1	19638739	19638852	NM_001287531_exon_0_0_chr1_19638740_f	0	+
chr1	19639222	19639383	NM_001287531_exon_1_0_chr1_19639223_f	0	+
chr1	19651126	19651256	NM_001287531_exon_2_0_chr1_19651127_f	0	+
chr1	19652019	19652076	NM_001287531_exon_3_0_chr1_19652020_f	0	+
chr1	19652738	19652881	NM_001287531_exon_4_0_chr1_19652739_f	0	+
chr1	19653024	19653117	NM_001287531_exon_5_0_chr1_19653025_f	0	+
chr1	19653720	19653906	NM_001287531_exon_6_0_chr1_19653721_f	0	+
chr1	19655065	19655794	NM_001287531_exon_7_0_chr1_19655066_f	0	+
chr1	19619740	19622230	NR_037847_exon_0_0_chr1_19619741_r	0	-
chr1	19629201	19630880	NM_001320979_exon_0_0_chr1_19629202_r	0	-
chr1	19632511	19632641	NM_001320979_exon_1_0_chr1_19632512_r	0	-
chr1	19633495	19633595	NM_001320979_exon_2_0_chr1_19633496_r	0	-
chr1	19633807	19633904	NM_001320979_exon_3_0_chr1_19633808_r	0	-
chr1	19634948	19635136	NM_001320979_exon_4_0_chr1_19634949_r	0	-
chr1	19638320	19638640	NM_001320979_exon_5_0_chr1_19638321_r	0	-
chr1	19609056	19609386	NM_012067_exon_0_0_chr1_19609057_r	0	-
chr1	19610489	19610619	NM_012067_exon_1_0_chr1_19610490_r	0	-
chr1	19611179	19611279	NM_012067_exon_2_0_chr1_19611180_r	0	-
chr1	19611511	19611608	NM_012067_exon_3_0_chr1_19611512_r	0	-
chr1	19612381	19612486	NM_012067_exon_4_0_chr1_19612382_r	0	-
chr1	19612678	19612866	NM_012067_exon_5_0_chr1_19612679_r	0	-
chr1	19614989	19615280	NM_012067_exon_6_0_chr1_19614990_r	0	-
chr1	19638739	19638852	NM_017765_exon_0_0_chr1_19638740_f	0	+
chr1	19639222	19639383	NM_017765_exon_1_0_chr1_19639223_f	0	+
chr1	19644093	19644335	NM_017765_exon_2_0_chr1_19644094_f	0	+
chr1	19651126	19651256	NM_017765_exon_3_0_chr1_19651127_f	0	+
chr1	19651988	19652076	NM_017765_exon_4_0_chr1_19651989_f	0	+
chr1	19652738	19652881	NM_017765_exon_5_0_chr1_19652739_f	0	+
chr1	19653024	19653117	NM_017765_exon_6_0_chr1_19653025_f	0	+
chr1	19653720	19653906	NM_017765_exon_7_0_chr1_19653721_f	0	+
chr1	19655065	19655794	NM_017765_exon_8_0_chr1_19655066_f	0	+
chr1	19542157	19545976	NM_001271428_exon_0_0_chr1_19542158_r	0	-
chr1	19546062	19546192	NM_001271428_exon_1_0_chr1_19546063_r	0	-
chr1	19547257	19547342	NM_001271428_exon_2_0_chr1_19547258_r	0	-
chr1	19549117	19549328	NM_001271428_exon_3_0_chr1_19549118_r	0	-
chr1	19549889	19550063	NM_001271428_exon_4_0_chr1_19549890_r	0	-
chr1	19553806	19553944	NM_001271428_exon_5_0_chr1_19553807_r	0	-
chr1	19557337	19557457	NM_001271428_exon_6_0_chr1_19557338_r	0	-
chr1	19557754	19557916	NM_001271428_exon_7_0_chr1_19557755_r	0	-
chr1	19559117	19559267	NM_001271428_exon_8_0_chr1_19559118_r	0	-
chr1	19559429	19559629	NM_001271428_exon_9_0_chr1_19559430_r	0	-
chr1	19561623	19561743	NM_001271428_exon_10_0_chr1_19561624_r	0	-
chr1	19563635	19563732	NM_001271428_exon_11_0_chr1_19563636_r	0	-
chr1	19564510	19564633	NM_001271428_exon_12_0_chr1_19564511_r	0	-
chr1	19565288	19565351	NM_001271428_exon_13_0_chr1_19565289_r	0	-
chr1	19565724	19565796	NM_001271428_exon_14_0_chr1_19565725_r	0	-
chr1	19566311	19566479	NM_001271428_exon_15_0_chr1_19566312_r	0	-
chr1	19566790	19566940	NM_001271428_exon_16_0_chr1_19566791_r	0	-
chr1	19567509	19567636	NM_001271428_exon_17_0_chr1_19567510_r	0	-
chr1	19568838	19568967	NM_001271428_exon_18_0_chr1_19568839_r	0	-
chr1	19570107	19570201	NM_001271428_exon_19_0_chr1_19570108_r	0	-
chr1	19570443	19570509	NM_001271428_exon_20_0_chr1_19570444_r	0	-
chr1	19571399	19571524	NM_001271428_exon_21_0_chr1_19571400_r	0	-
chr1	19577908	19578053	NM_001271428_exon_22_0_chr1_19577909_r	0	-
chr1	19638819	19639383	NM_001040125_exon_0_0_chr1_19638820_f	0	+
chr1	19644093	19644335	NM_001040125_exon_1_0_chr1_19644094_f	0	+
chr1	19651126	19651256	NM_001040125_exon_2_0_chr1_19651127_f	0	+
chr1	19651988	19652076	NM_001040125_exon_3_0_chr1_19651989_f	0	+
chr1	19652738	19652881	NM_001040125_exon_4_0_chr1_19652739_f	0	+
chr1	19653024	19653117	NM_001040125_exon_5_0_chr1_19653025_f	0	+
chr1	19653720	19653906	NM_001040125_exon_6_0_chr1_19653721_f	0	+
chr1	19655065	19655794	NM_001040125_exon_7_0_chr1_19655066_f	0	+
chr1	19542157	19545976	NM_001271427_exon_0_0_chr1_19542158_r	0	-
chr1	19546062	19546192	NM_001271427_exon_1_0_chr1_19546063_r	0	-
chr1	19547257	19547342	NM_001271427_exon_2_0_chr1_19547258_r	0	-
chr1	19549117	19549328	NM_001271427_exon_3_0_chr1_19549118_r	0	-
chr1	19549889	19550063	NM_001271427_exon_4_0_chr1_19549890_r	0	-
chr1	19553806	19553944	NM_001271427_exon_5_0_chr1_19553807_r	0	-
chr1	19557337	19557457	NM_001271427_exon_6_0_chr1_19557338_r	0	-
chr1	19557754	19557916	NM_001271427_exon_7_0_chr1_19557755_r	0	-
chr1	19559117	19559267	NM_001271427_exon_8_0_chr1_19559118_r	0	-
chr1	19559429	19559629	NM_001271427_exon_9_0_chr1_19559430_r	0	-
chr1	19561623	19561746	NM_001271427_exon_10_0_chr1_19561624_r	0	-
chr1	19563635	19563732	NM_001271427_exon_11_0_chr1_19563636_r	0	-
chr1	19564510	19564633	NM_001271427_exon_12_0_chr1_19564511_r	0	-
chr1	19565288	19565348	NM_001271427_exon_13_0_chr1_19565289_r	0	-
chr1	19565724	19565796	NM_001271427_exon_14_0_chr1_19565725_r	0	-
chr1	19566311	19566479	NM_001271427_exon_15_0_chr1_19566312_r	0	-
chr1	19566790	19566940	NM_001271427_exon_16_0_chr1_19566791_r	0	-
chr1	19567509	19567636	NM_001271427_exon_17_0_chr1_19567510_r	0	-
chr1	19568838	19568967	NM_001271427_exon_18_0_chr1_19568839_r	0	-
chr1	19570107	19570201	NM_001271427_exon_19_0_chr1_19570108_r	0	-
chr1	19570443	19570509	NM_001271427_exon_20_0_chr1_19570444_r	0	-
chr1	19571399	19571524	NM_001271427_exon_21_0_chr1_19571400_r	0	-
chr1	19577908	19578053	NM_001271427_exon_22_0_chr1_19577909_r	0	-
chr1	19592475	19593955	NM_001348421_exon_0_0_chr1_19592476_r	0	-
chr1	19595065	19595195	NM_001348421_exon_1_0_chr1_19595066_r	0	-
chr1	19595765	19595865	NM_001348421_exon_2_0_chr1_19595766_r	0	-
chr1	19596076	19596173	NM_001348421_exon_3_0_chr1_19596077_r	0	-
chr1	19596944	19597049	NM_001348421_exon_4_0_chr1_19596945_r	0	-
chr1	19597241	19597429	NM_001348421_exon_5_0_chr1_19597242_r	0	-
chr1	19600354	19600616	NM_001348421_exon_6_0_chr1_19600355_r	0	-
chr1	19629201	19630880	NM_003689_exon_0_0_chr1_19629202_r	0	-
chr1	19632511	19632641	NM_003689_exon_1_0_chr1_19632512_r	0	-
chr1	19633495	19633595	NM_003689_exon_2_0_chr1_19633496_r	0	-
chr1	19633807	19633904	NM_003689_exon_3_0_chr1_19633808_r	0	-
chr1	19634651	19634756	NM_003689_exon_4_0_chr1_19634652_r	0	-
chr1	19634948	19635136	NM_003689_exon_5_0_chr1_19634949_r	0	-
chr1	19638320	19638640	NM_003689_exon_6_0_chr1_19638321_r	0	-
chr1	19638739	19638852	NM_001040126_exon_0_0_chr1_19638740_f	0	+
chr1	19639222	19639383	NM_001040126_exon_1_0_chr1_19639223_f	0	+
chr1	19651126	19651256	NM_001040126_exon_2_0_chr1_19651127_f	0	+
chr1	19651988	19652076	NM_001040126_exon_3_0_chr1_19651989_f	0	+
chr1	19652738	19652881	NM_001040126_exon_4_0_chr1_19652739_f	0	+
chr1	19653024	19653117	NM_001040126_exon_5_0_chr1_19653025_f	0	+
chr1	19653720	19653906	NM_001040126_exon_6_0_chr1_19653721_f	0	+
chr1	19655065	19655794	NM_001040126_exon_7_0_chr1_19655066_f	0	+
chr1	19969902	19970119	NM_001278165_exon_0_0_chr1_19969903_f	0	+
chr1	19981504	19981693	NM_001278165_exon_1_0_chr1_19981505_f	0	+
chr1	19981816	19981928	NM_001278165_exon_2_0_chr1_19981817_f	0	+
chr1	19983358	19984949	NM_001278165_exon_3_0_chr1_19983359_f	0	+
chr1	19969722	19969872	NM_001278164_exon_0_0_chr1_19969723_f	0	+
chr1	19981504	19981693	NM_001278164_exon_1_0_chr1_19981505_f	0	+
chr1	19981816	19981928	NM_001278164_exon_2_0_chr1_19981817_f	0	+
chr1	19983358	19984949	NM_001278164_exon_3_0_chr1_19983359_f	0	+
chr1	19923470	19923603	NM_001204083_exon_0_0_chr1_19923471_f	0	+
chr1	19948593	19948641	NM_001204083_exon_1_0_chr1_19948594_f	0	+
chr1	19949967	19950077	NM_001204083_exon_2_0_chr1_19949968_f	0	+
chr1	19951885	19952126	NM_001204083_exon_3_0_chr1_19951886_f	0	+
chr1	19952880	19956315	NM_001204083_exon_4_0_chr1_19952881_f	0	+
chr1	19969722	19969891	NM_182744_exon_0_0_chr1_19969723_f	0	+
chr1	19981504	19981693	NM_182744_exon_1_0_chr1_19981505_f	0	+
chr1	19981816	19981928	NM_182744_exon_2_0_chr1_19981817_f	0	+
chr1	19983358	19984949	NM_182744_exon_3_0_chr1_19983359_f	0	+
chr1	19972259	19972527	NM_001204086_exon_0_0_chr1_19972260_f	0	+
chr1	19981504	19981693	NM_001204086_exon_1_0_chr1_19981505_f	0	+
chr1	19981816	19981928	NM_001204086_exon_2_0_chr1_19981817_f	0	+
chr1	19983358	19984949	NM_001204086_exon_3_0_chr1_19983359_f	0	+
chr1	19971865	19972024	NM_001204085_exon_0_0_chr1_19971866_f	0	+
chr1	19981504	19981693	NM_001204085_exon_1_0_chr1_19981505_f	0	+
chr1	19981816	19981928	NM_001204085_exon_2_0_chr1_19981817_f	0	+
chr1	19983358	19984949	NM_001204085_exon_3_0_chr1_19983359_f	0	+
chr1	19970207	19970448	NM_001204084_exon_0_0_chr1_19970208_f	0	+
chr1	19981504	19981693	NM_001204084_exon_1_0_chr1_19981505_f	0	+
chr1	19981816	19981928	NM_001204084_exon_2_0_chr1_19981817_f	0	+
chr1	19983358	19984949	NM_001204084_exon_3_0_chr1_19983359_f	0	+
chr1	19934300	19935138	NR_077246_exon_0_0_chr1_19934301_f	0	+
chr1	19974103	19974164	NM_001278166_exon_0_0_chr1_19974104_f	0	+
chr1	19981504	19981693	NM_001278166_exon_1_0_chr1_19981505_f	0	+
chr1	19981816	19981928	NM_001278166_exon_2_0_chr1_19981817_f	0	+
chr1	19983358	19984949	NM_001278166_exon_3_0_chr1_19983359_f	0	+
chr1	19923470	19923603	NR_033757_exon_0_0_chr1_19923471_f	0	+
chr1	19927280	19927465	NR_033757_exon_1_0_chr1_19927281_f	0	+
chr1	19948593	19948641	NR_033757_exon_2_0_chr1_19948594_f	0	+
chr1	19949967	19950077	NR_033757_exon_3_0_chr1_19949968_f	0	+
chr1	19952880	19956315	NR_033757_exon_4_0_chr1_19952881_f	0	+
chr1	19923470	19923603	NM_001204089_exon_0_0_chr1_19923471_f	0	+
chr1	19981504	19981693	NM_001204089_exon_1_0_chr1_19981505_f	0	+
chr1	19981816	19981928	NM_001204089_exon_2_0_chr1_19981817_f	0	+
chr1	19983358	19984949	NM_001204089_exon_3_0_chr1_19983359_f	0	+
chr1	19923470	19923603	NM_001204082_exon_0_0_chr1_19923471_f	0	+
chr1	19949967	19950077	NM_001204082_exon_1_0_chr1_19949968_f	0	+
chr1	19952880	19956315	NM_001204082_exon_2_0_chr1_19952881_f	0	+
chr1	19970666	19970940	NM_005380_exon_0_0_chr1_19970667_f	0	+
chr1	19981504	19981693	NM_005380_exon_1_0_chr1_19981505_f	0	+
chr1	19981816	19981928	NM_005380_exon_2_0_chr1_19981817_f	0	+
chr1	19983358	19984949	NM_005380_exon_3_0_chr1_19983359_f	0	+
chr1	19923470	19923603	NR_033758_exon_0_0_chr1_19923471_f	0	+
chr1	19943751	19943830	NR_033758_exon_1_0_chr1_19943752_f	0	+
chr1	19948593	19948641	NR_033758_exon_2_0_chr1_19948594_f	0	+
chr1	19949967	19950077	NR_033758_exon_3_0_chr1_19949968_f	0	+
chr1	19952880	19956315	NR_033758_exon_4_0_chr1_19952881_f	0	+
chr1	19923470	19923603	NM_001204088_exon_0_0_chr1_19923471_f	0	+
chr1	19927280	19927465	NM_001204088_exon_1_0_chr1_19927281_f	0	+
chr1	19981504	19981693	NM_001204088_exon_2_0_chr1_19981505_f	0	+
chr1	19981816	19981928	NM_001204088_exon_3_0_chr1_19981817_f	0	+
chr1	19983358	19984949	NM_001204088_exon_4_0_chr1_19983359_f	0	+
chr1	19923470	19923603	NM_001032363_exon_0_0_chr1_19923471_f	0	+
chr1	19948593	19948641	NM_001032363_exon_1_0_chr1_19948594_f	0	+
chr1	19949967	19950077	NM_001032363_exon_2_0_chr1_19949968_f	0	+
chr1	19952880	19956315	NM_001032363_exon_3_0_chr1_19952881_f	0	+
chr1	19991779	19992960	NM_000871_exon_0_0_chr1_19991780_f	0	+
chr1	20005059	20005218	NM_000871_exon_1_0_chr1_20005060_f	0	+
chr1	20005411	20007459	NM_000871_exon_2_0_chr1_20005412_f	0	+
chr1	20069811	20072144	NM_001349115_exon_0_0_chr1_20069812_r	0	-
chr1	20072948	20073092	NM_001349115_exon_1_0_chr1_20072949_r	0	-
chr1	20073655	20073753	NM_001349115_exon_2_0_chr1_20073656_r	0	-
chr1	20082126	20082259	NM_001349115_exon_3_0_chr1_20082127_r	0	-
chr1	20097034	20097062	NM_001349115_exon_4_0_chr1_20097035_r	0	-
chr1	20097800	20097975	NM_001349115_exon_5_0_chr1_20097801_r	0	-
chr1	20107072	20107259	NM_001349115_exon_6_0_chr1_20107073_r	0	-
chr1	20113518	20113610	NM_001349115_exon_7_0_chr1_20113519_r	0	-
chr1	20124629	20124708	NM_001349115_exon_8_0_chr1_20124630_r	0	-
chr1	20125666	20125842	NM_001349115_exon_9_0_chr1_20125667_r	0	-
chr1	20140521	20141771	NM_019062_exon_0_0_chr1_20140522_r	0	-
chr1	20301923	20302336	NM_000300_exon_0_0_chr1_20301924_r	0	-
chr1	20304507	20304614	NM_000300_exon_1_0_chr1_20304508_r	0	-
chr1	20304872	20305017	NM_000300_exon_2_0_chr1_20304873_r	0	-
chr1	20305226	20305372	NM_000300_exon_3_0_chr1_20305227_r	0	-
chr1	20306072	20306183	NM_000300_exon_4_0_chr1_20306073_r	0	-
chr1	20306854	20306932	NM_000300_exon_5_0_chr1_20306855_r	0	-
chr1	20301923	20302336	NM_001161728_exon_0_0_chr1_20301924_r	0	-
chr1	20304507	20304614	NM_001161728_exon_1_0_chr1_20304508_r	0	-
chr1	20304872	20305017	NM_001161728_exon_2_0_chr1_20304873_r	0	-
chr1	20305226	20305372	NM_001161728_exon_3_0_chr1_20305227_r	0	-
chr1	20306854	20306932	NM_001161728_exon_4_0_chr1_20306855_r	0	-
chr1	20301923	20302336	NM_001161727_exon_0_0_chr1_20301924_r	0	-
chr1	20304507	20304614	NM_001161727_exon_1_0_chr1_20304508_r	0	-
chr1	20304872	20305017	NM_001161727_exon_2_0_chr1_20304873_r	0	-
chr1	20305226	20305372	NM_001161727_exon_3_0_chr1_20305227_r	0	-
chr1	20306072	20306152	NM_001161727_exon_4_0_chr1_20306073_r	0	-
chr1	20306854	20306932	NM_001161727_exon_5_0_chr1_20306855_r	0	-
chr1	20301923	20302336	NM_001161729_exon_0_0_chr1_20301924_r	0	-
chr1	20304507	20304614	NM_001161729_exon_1_0_chr1_20304508_r	0	-
chr1	20304872	20305017	NM_001161729_exon_2_0_chr1_20304873_r	0	-
chr1	20305226	20305404	NM_001161729_exon_3_0_chr1_20305227_r	0	-
chr1	20306072	20306152	NM_001161729_exon_4_0_chr1_20306073_r	0	-
chr1	20246799	20246942	NM_014589_exon_0_0_chr1_20246800_r	0	-
chr1	20248790	20248897	NM_014589_exon_1_0_chr1_20248791_r	0	-
chr1	20249109	20249248	NM_014589_exon_2_0_chr1_20249110_r	0	-
chr1	20250012	20250110	NM_014589_exon_3_0_chr1_20250013_r	0	-
chr1	20208887	20209227	NM_015207_exon_0_0_chr1_20208888_f	0	+
chr1	20216877	20217026	NM_015207_exon_1_0_chr1_20216878_f	0	+
chr1	20220860	20220973	NM_015207_exon_2_0_chr1_20220861_f	0	+
chr1	20224032	20224155	NM_015207_exon_3_0_chr1_20224033_f	0	+
chr1	20230759	20230891	NM_015207_exon_4_0_chr1_20230760_f	0	+
chr1	20231383	20231480	NM_015207_exon_5_0_chr1_20231384_f	0	+
chr1	20232924	20233109	NM_015207_exon_6_0_chr1_20232925_f	0	+
chr1	20234062	20239437	NM_015207_exon_7_0_chr1_20234063_f	0	+
chr1	20439142	20440752	NM_012400_exon_0_0_chr1_20439143_r	0	-
chr1	20441999	20442106	NM_012400_exon_1_0_chr1_20442000_r	0	-
chr1	20442825	20442970	NM_012400_exon_2_0_chr1_20442826_r	0	-
chr1	20445951	20446059	NM_012400_exon_3_0_chr1_20445952_r	0	-
chr1	20439142	20440752	NM_001271814_exon_0_0_chr1_20439143_r	0	-
chr1	20442825	20442970	NM_001271814_exon_1_0_chr1_20442826_r	0	-
chr1	20445951	20446059	NM_001271814_exon_2_0_chr1_20445952_r	0	-
chr1	20396686	20396958	NM_000929_exon_0_0_chr1_20396687_f	0	+
chr1	20411313	20411363	NM_000929_exon_1_0_chr1_20411314_f	0	+
chr1	20412575	20412720	NM_000929_exon_2_0_chr1_20412576_f	0	+
chr1	20416281	20416388	NM_000929_exon_3_0_chr1_20416282_f	0	+
chr1	20417060	20418404	NM_000929_exon_4_0_chr1_20417061_f	0	+
chr1	20569587	20569707	NR_147205_exon_0_0_chr1_20569588_f	0	+
chr1	20570788	20571147	NR_147205_exon_1_0_chr1_20570789_f	0	+
chr1	20465822	20466036	NM_001360869_exon_0_0_chr1_20465823_f	0	+
chr1	20466658	20466711	NM_001360869_exon_1_0_chr1_20466659_f	0	+
chr1	20469938	20470083	NM_001360869_exon_2_0_chr1_20469939_f	0	+
chr1	20471072	20471182	NM_001360869_exon_3_0_chr1_20471073_f	0	+
chr1	20474682	20476879	NM_001360869_exon_4_0_chr1_20474683_f	0	+
chr1	20510735	20511117	NR_110078_exon_0_0_chr1_20510736_r	0	-
chr1	20512852	20512979	NR_110078_exon_1_0_chr1_20512853_r	0	-
chr1	20489584	20489789	NM_001316722_exon_0_0_chr1_20489585_r	0	-
chr1	20490511	20490650	NM_001316722_exon_1_0_chr1_20490512_r	0	-
chr1	20499286	20499384	NM_001316722_exon_2_0_chr1_20499287_r	0	-
chr1	20501499	20501638	NM_001316722_exon_3_0_chr1_20501500_r	0	-
chr1	20503816	20503857	NM_001316722_exon_4_0_chr1_20503817_r	0	-
chr1	20465822	20466036	NM_022819_exon_0_0_chr1_20465823_f	0	+
chr1	20466658	20466711	NM_022819_exon_1_0_chr1_20466659_f	0	+
chr1	20469938	20470083	NM_022819_exon_2_0_chr1_20469939_f	0	+
chr1	20471072	20471182	NM_022819_exon_3_0_chr1_20471073_f	0	+
chr1	20474682	20476879	NM_022819_exon_4_0_chr1_20474683_f	0	+
chr1	20512588	20512646	NM_152376_exon_0_0_chr1_20512589_f	0	+
chr1	20517039	20522543	NM_152376_exon_1_0_chr1_20517040_f	0	+
chr1	20617411	20617581	NM_001039500_exon_0_0_chr1_20617412_f	0	+
chr1	20637068	20637233	NM_001039500_exon_1_0_chr1_20637069_f	0	+
chr1	20639328	20639481	NM_001039500_exon_2_0_chr1_20639329_f	0	+
chr1	20640814	20641085	NM_001039500_exon_3_0_chr1_20640815_f	0	+
chr1	20644022	20644168	NM_001039500_exon_4_0_chr1_20644023_f	0	+
chr1	20645082	20645214	NM_001039500_exon_5_0_chr1_20645083_f	0	+
chr1	20645874	20645999	NM_001039500_exon_6_0_chr1_20645875_f	0	+
chr1	20649848	20650025	NM_001039500_exon_7_0_chr1_20649849_f	0	+
chr1	20654382	20654493	NM_001039500_exon_8_0_chr1_20654383_f	0	+
chr1	20656672	20656875	NM_001039500_exon_9_0_chr1_20656673_f	0	+
chr1	20657361	20657476	NM_001039500_exon_10_0_chr1_20657362_f	0	+
chr1	20659258	20659444	NM_001039500_exon_11_0_chr1_20659259_f	0	+
chr1	20662795	20662979	NM_001039500_exon_12_0_chr1_20662796_f	0	+
chr1	20664138	20664329	NM_001039500_exon_13_0_chr1_20664139_f	0	+
chr1	20668924	20669102	NM_001039500_exon_14_0_chr1_20668925_f	0	+
chr1	20669571	20669886	NM_001039500_exon_15_0_chr1_20669572_f	0	+
chr1	20671948	20672086	NM_001039500_exon_16_0_chr1_20671949_f	0	+
chr1	20674737	20674851	NM_001039500_exon_17_0_chr1_20674738_f	0	+
chr1	20676648	20676723	NM_001039500_exon_18_0_chr1_20676649_f	0	+
chr1	20677349	20677419	NM_001039500_exon_19_0_chr1_20677350_f	0	+
chr1	20678547	20678665	NM_001039500_exon_20_0_chr1_20678548_f	0	+
chr1	20680249	20681387	NM_001039500_exon_21_0_chr1_20680250_f	0	+
chr1	20808883	20810212	NM_018584_exon_0_0_chr1_20808884_r	0	-
chr1	20811706	20812728	NM_018584_exon_1_0_chr1_20811707_r	0	-
chr1	20825940	20827912	NM_024544_exon_0_0_chr1_20825941_r	0	-
chr1	20828561	20828682	NM_024544_exon_1_0_chr1_20828562_r	0	-
chr1	20829714	20829802	NM_024544_exon_2_0_chr1_20829715_r	0	-
chr1	20834397	20834674	NM_024544_exon_3_0_chr1_20834398_r	0	-
chr1	20960171	20960281	NR_106732_exon_0_0_chr1_20960172_f	0	+
chr1	20879065	20881513	NM_207334_exon_0_0_chr1_20879066_f	0	+
chr1	20915443	20915776	NM_001785_exon_0_0_chr1_20915444_f	0	+
chr1	20931420	20931532	NM_001785_exon_1_0_chr1_20931421_f	0	+
chr1	20940334	20940392	NM_001785_exon_2_0_chr1_20940335_f	0	+
chr1	20944944	20945400	NM_001785_exon_3_0_chr1_20944945_f	0	+
chr1	20978259	20979021	NM_005216_exon_0_0_chr1_20978260_r	0	-
chr1	20979113	20979220	NM_005216_exon_1_0_chr1_20979114_r	0	-
chr1	20979343	20979464	NM_005216_exon_2_0_chr1_20979344_r	0	-
chr1	20980119	20980267	NM_005216_exon_3_0_chr1_20980120_r	0	-
chr1	20980715	20980864	NM_005216_exon_4_0_chr1_20980716_r	0	-
chr1	20981106	20981200	NM_005216_exon_5_0_chr1_20981107_r	0	-
chr1	20981932	20982027	NM_005216_exon_6_0_chr1_20981933_r	0	-
chr1	20982168	20982272	NM_005216_exon_7_0_chr1_20982169_r	0	-
chr1	20982593	20982680	NM_005216_exon_8_0_chr1_20982594_r	0	-
chr1	20987373	20987484	NM_005216_exon_9_0_chr1_20987374_r	0	-
chr1	20987689	20988037	NM_005216_exon_10_0_chr1_20987690_r	0	-
chr1	20990506	20991255	NM_001287212_exon_0_0_chr1_20990507_r	0	-
chr1	20992706	20992824	NM_001287212_exon_1_0_chr1_20992707_r	0	-
chr1	20996913	20996984	NM_001287212_exon_2_0_chr1_20996914_r	0	-
chr1	20998430	20998689	NM_001287212_exon_3_0_chr1_20998431_r	0	-
chr1	21009145	21009377	NM_001287212_exon_4_0_chr1_21009146_r	0	-
chr1	21011301	21011513	NM_001287212_exon_5_0_chr1_21011302_r	0	-
chr1	21012538	21012619	NM_001287212_exon_6_0_chr1_21012539_r	0	-
chr1	21013880	21014437	NM_001287212_exon_7_0_chr1_21013881_r	0	-
chr1	21016680	21016828	NM_001287212_exon_8_0_chr1_21016681_r	0	-
chr1	21024871	21024981	NM_001287212_exon_9_0_chr1_21024872_r	0	-
chr1	21030939	21031392	NM_001287212_exon_10_0_chr1_21030940_r	0	-
chr1	21036131	21036321	NM_001287212_exon_11_0_chr1_21036132_r	0	-
chr1	21039946	21040048	NM_001287212_exon_12_0_chr1_21039947_r	0	-
chr1	21041985	21042132	NM_001287212_exon_13_0_chr1_21041986_r	0	-
chr1	21043841	21044510	NM_001287212_exon_14_0_chr1_21043842_r	0	-
chr1	20990506	20991255	NM_020816_exon_0_0_chr1_20990507_r	0	-
chr1	20992706	20992824	NM_020816_exon_1_0_chr1_20992707_r	0	-
chr1	20996913	20996984	NM_020816_exon_2_0_chr1_20996914_r	0	-
chr1	20998430	20998689	NM_020816_exon_3_0_chr1_20998431_r	0	-
chr1	21009145	21009377	NM_020816_exon_4_0_chr1_21009146_r	0	-
chr1	21011301	21011513	NM_020816_exon_5_0_chr1_21011302_r	0	-
chr1	21012538	21012619	NM_020816_exon_6_0_chr1_21012539_r	0	-
chr1	21013880	21014437	NM_020816_exon_7_0_chr1_21013881_r	0	-
chr1	21016680	21016828	NM_020816_exon_8_0_chr1_21016681_r	0	-
chr1	21024871	21024981	NM_020816_exon_9_0_chr1_21024872_r	0	-
chr1	21030939	21031392	NM_020816_exon_10_0_chr1_21030940_r	0	-
chr1	21036131	21036321	NM_020816_exon_11_0_chr1_21036132_r	0	-
chr1	21039946	21040048	NM_020816_exon_12_0_chr1_21039947_r	0	-
chr1	21041985	21042132	NM_020816_exon_13_0_chr1_21041986_r	0	-
chr1	21043968	21044510	NM_020816_exon_14_0_chr1_21043969_r	0	-
chr1	21046224	21048488	NM_001103161_exon_0_0_chr1_21046225_r	0	-
chr1	21049248	21049408	NM_001103161_exon_1_0_chr1_21049249_r	0	-
chr1	21050118	21050227	NM_001103161_exon_2_0_chr1_21050119_r	0	-
chr1	21050575	21050744	NM_001103161_exon_3_0_chr1_21050576_r	0	-
chr1	21050888	21051128	NM_001103161_exon_4_0_chr1_21050889_r	0	-
chr1	21052412	21052559	NM_001103161_exon_5_0_chr1_21052413_r	0	-
chr1	21053493	21053568	NM_001103161_exon_6_0_chr1_21053494_r	0	-
chr1	21054015	21054096	NM_001103161_exon_7_0_chr1_21054016_r	0	-
chr1	21054450	21054579	NM_001103161_exon_8_0_chr1_21054451_r	0	-
chr1	21058673	21059133	NM_001103161_exon_9_0_chr1_21058674_r	0	-
chr1	21046224	21048488	NM_001103160_exon_0_0_chr1_21046225_r	0	-
chr1	21049248	21049408	NM_001103160_exon_1_0_chr1_21049249_r	0	-
chr1	21050118	21050227	NM_001103160_exon_2_0_chr1_21050119_r	0	-
chr1	21050575	21050744	NM_001103160_exon_3_0_chr1_21050576_r	0	-
chr1	21050888	21051128	NM_001103160_exon_4_0_chr1_21050889_r	0	-
chr1	21052412	21052559	NM_001103160_exon_5_0_chr1_21052413_r	0	-
chr1	21053493	21053568	NM_001103160_exon_6_0_chr1_21053494_r	0	-
chr1	21054015	21054096	NM_001103160_exon_7_0_chr1_21054016_r	0	-
chr1	21058673	21059133	NM_001103160_exon_8_0_chr1_21058674_r	0	-
chr1	20990506	20991255	NM_001122819_exon_0_0_chr1_20990507_r	0	-
chr1	20992706	20992824	NM_001122819_exon_1_0_chr1_20992707_r	0	-
chr1	20996913	20996981	NM_001122819_exon_2_0_chr1_20996914_r	0	-
chr1	20998430	20998689	NM_001122819_exon_3_0_chr1_20998431_r	0	-
chr1	21009145	21009377	NM_001122819_exon_4_0_chr1_21009146_r	0	-
chr1	21011301	21011513	NM_001122819_exon_5_0_chr1_21011302_r	0	-
chr1	21012538	21012619	NM_001122819_exon_6_0_chr1_21012539_r	0	-
chr1	21013880	21014437	NM_001122819_exon_7_0_chr1_21013881_r	0	-
chr1	21016680	21016828	NM_001122819_exon_8_0_chr1_21016681_r	0	-
chr1	21024871	21024981	NM_001122819_exon_9_0_chr1_21024872_r	0	-
chr1	21030939	21031392	NM_001122819_exon_10_0_chr1_21030940_r	0	-
chr1	21036131	21036321	NM_001122819_exon_11_0_chr1_21036132_r	0	-
chr1	21039946	21040048	NM_001122819_exon_12_0_chr1_21039947_r	0	-
chr1	21041985	21042132	NM_001122819_exon_13_0_chr1_21041986_r	0	-
chr1	21043968	21044510	NM_001122819_exon_14_0_chr1_21043969_r	0	-
chr1	21314806	21314925	NR_031657_exon_0_0_chr1_21314807_r	0	-
chr1	21619782	21620236	NR_038404_exon_0_0_chr1_21619783_f	0	+
chr1	21620426	21620703	NR_038404_exon_1_0_chr1_21620427_f	0	+
chr1	21624519	21626362	NR_038404_exon_2_0_chr1_21624520_f	0	+
chr1	21543742	21546624	NM_001397_exon_0_0_chr1_21543743_r	0	-
chr1	21548239	21548335	NM_001397_exon_1_0_chr1_21548240_r	0	-
chr1	21551742	21551933	NM_001397_exon_2_0_chr1_21551743_r	0	-
chr1	21553651	21553719	NM_001397_exon_3_0_chr1_21553652_r	0	-
chr1	21554423	21554534	NM_001397_exon_4_0_chr1_21554424_r	0	-
chr1	21560050	21560154	NM_001397_exon_5_0_chr1_21560051_r	0	-
chr1	21562342	21562420	NM_001397_exon_6_0_chr1_21562343_r	0	-
chr1	21563238	21563337	NM_001397_exon_7_0_chr1_21563239_r	0	-
chr1	21564626	21564737	NM_001397_exon_8_0_chr1_21564627_r	0	-
chr1	21571481	21571596	NM_001397_exon_9_0_chr1_21571482_r	0	-
chr1	21573713	21573856	NM_001397_exon_10_0_chr1_21573714_r	0	-
chr1	21582439	21582631	NM_001397_exon_11_0_chr1_21582440_r	0	-
chr1	21584017	21584083	NM_001397_exon_12_0_chr1_21584018_r	0	-
chr1	21585185	21585332	NM_001397_exon_13_0_chr1_21585186_r	0	-
chr1	21586763	21586885	NM_001397_exon_14_0_chr1_21586764_r	0	-
chr1	21599191	21599404	NM_001397_exon_15_0_chr1_21599192_r	0	-
chr1	21605683	21605825	NM_001397_exon_16_0_chr1_21605684_r	0	-
chr1	21616562	21616649	NM_001397_exon_17_0_chr1_21616563_r	0	-
chr1	21616856	21616956	NM_001397_exon_18_0_chr1_21616857_r	0	-
chr1	21543739	21546624	NM_001113349_exon_0_0_chr1_21543740_r	0	-
chr1	21548239	21548335	NM_001113349_exon_1_0_chr1_21548240_r	0	-
chr1	21551742	21551933	NM_001113349_exon_2_0_chr1_21551743_r	0	-
chr1	21553651	21553719	NM_001113349_exon_3_0_chr1_21553652_r	0	-
chr1	21554423	21554534	NM_001113349_exon_4_0_chr1_21554424_r	0	-
chr1	21560050	21560154	NM_001113349_exon_5_0_chr1_21560051_r	0	-
chr1	21562342	21562420	NM_001113349_exon_6_0_chr1_21562343_r	0	-
chr1	21563238	21563337	NM_001113349_exon_7_0_chr1_21563239_r	0	-
chr1	21564626	21564737	NM_001113349_exon_8_0_chr1_21564627_r	0	-
chr1	21571481	21571596	NM_001113349_exon_9_0_chr1_21571482_r	0	-
chr1	21573713	21573856	NM_001113349_exon_10_0_chr1_21573714_r	0	-
chr1	21582439	21582631	NM_001113349_exon_11_0_chr1_21582440_r	0	-
chr1	21584017	21584083	NM_001113349_exon_12_0_chr1_21584018_r	0	-
chr1	21585185	21585332	NM_001113349_exon_13_0_chr1_21585186_r	0	-
chr1	21586763	21586885	NM_001113349_exon_14_0_chr1_21586764_r	0	-
chr1	21599191	21599404	NM_001113349_exon_15_0_chr1_21599192_r	0	-
chr1	21605683	21605825	NM_001113349_exon_16_0_chr1_21605684_r	0	-
chr1	21616562	21616766	NM_001113349_exon_17_0_chr1_21616563_r	0	-
chr1	21543739	21546624	NM_001113347_exon_0_0_chr1_21543740_r	0	-
chr1	21548239	21548335	NM_001113347_exon_1_0_chr1_21548240_r	0	-
chr1	21551742	21551933	NM_001113347_exon_2_0_chr1_21551743_r	0	-
chr1	21553651	21553719	NM_001113347_exon_3_0_chr1_21553652_r	0	-
chr1	21554423	21554534	NM_001113347_exon_4_0_chr1_21554424_r	0	-
chr1	21560050	21560154	NM_001113347_exon_5_0_chr1_21560051_r	0	-
chr1	21562342	21562420	NM_001113347_exon_6_0_chr1_21562343_r	0	-
chr1	21563238	21563337	NM_001113347_exon_7_0_chr1_21563239_r	0	-
chr1	21564626	21564737	NM_001113347_exon_8_0_chr1_21564627_r	0	-
chr1	21571481	21571596	NM_001113347_exon_9_0_chr1_21571482_r	0	-
chr1	21573713	21573856	NM_001113347_exon_10_0_chr1_21573714_r	0	-
chr1	21582439	21582631	NM_001113347_exon_11_0_chr1_21582440_r	0	-
chr1	21584017	21584083	NM_001113347_exon_12_0_chr1_21584018_r	0	-
chr1	21585185	21585332	NM_001113347_exon_13_0_chr1_21585186_r	0	-
chr1	21586763	21586885	NM_001113347_exon_14_0_chr1_21586764_r	0	-
chr1	21599191	21599404	NM_001113347_exon_15_0_chr1_21599192_r	0	-
chr1	21605683	21606183	NM_001113347_exon_16_0_chr1_21605684_r	0	-
chr1	21766582	21766841	NR_046176_exon_0_0_chr1_21766583_f	0	+
chr1	21771440	21771712	NR_046176_exon_1_0_chr1_21771441_f	0	+
chr1	21792579	21792649	NR_046176_exon_2_0_chr1_21792580_f	0	+
chr1	21793488	21793802	NR_046176_exon_3_0_chr1_21793489_f	0	+
chr1	21794933	21795078	NR_046176_exon_4_0_chr1_21794934_f	0	+
chr1	21795180	21795390	NR_046176_exon_5_0_chr1_21795181_f	0	+
chr1	21797124	21797227	NR_046176_exon_6_0_chr1_21797125_f	0	+
chr1	21798061	21798276	NR_046176_exon_7_0_chr1_21798062_f	0	+
chr1	21799335	21799408	NR_046176_exon_8_0_chr1_21799336_f	0	+
chr1	21799872	21800078	NR_046176_exon_9_0_chr1_21799873_f	0	+
chr1	21801392	21801444	NR_046176_exon_10_0_chr1_21801393_f	0	+
chr1	21804636	21804800	NR_046176_exon_11_0_chr1_21804637_f	0	+
chr1	21805841	21805893	NR_046176_exon_12_0_chr1_21805842_f	0	+
chr1	21806543	21806716	NR_046176_exon_13_0_chr1_21806544_f	0	+
chr1	21807422	21807474	NR_046176_exon_14_0_chr1_21807423_f	0	+
chr1	21808089	21808262	NR_046176_exon_15_0_chr1_21808090_f	0	+
chr1	21808976	21809028	NR_046176_exon_16_0_chr1_21808977_f	0	+
chr1	21809635	21811393	NR_046176_exon_17_0_chr1_21809636_f	0	+
chr1	21766582	21766841	NM_001330381_exon_0_0_chr1_21766583_f	0	+
chr1	21771440	21771712	NM_001330381_exon_1_0_chr1_21771441_f	0	+
chr1	21779865	21779923	NM_001330381_exon_2_0_chr1_21779866_f	0	+
chr1	21792579	21792649	NM_001330381_exon_3_0_chr1_21792580_f	0	+
chr1	21793674	21793802	NM_001330381_exon_4_0_chr1_21793675_f	0	+
chr1	21794933	21795078	NM_001330381_exon_5_0_chr1_21794934_f	0	+
chr1	21795180	21795390	NM_001330381_exon_6_0_chr1_21795181_f	0	+
chr1	21797124	21797227	NM_001330381_exon_7_0_chr1_21797125_f	0	+
chr1	21798061	21798276	NM_001330381_exon_8_0_chr1_21798062_f	0	+
chr1	21799335	21799408	NM_001330381_exon_9_0_chr1_21799336_f	0	+
chr1	21799872	21800078	NM_001330381_exon_10_0_chr1_21799873_f	0	+
chr1	21801392	21801444	NM_001330381_exon_11_0_chr1_21801393_f	0	+
chr1	21804636	21804800	NM_001330381_exon_12_0_chr1_21804637_f	0	+
chr1	21805841	21805893	NM_001330381_exon_13_0_chr1_21805842_f	0	+
chr1	21806543	21806716	NM_001330381_exon_14_0_chr1_21806544_f	0	+
chr1	21807422	21807474	NM_001330381_exon_15_0_chr1_21807423_f	0	+
chr1	21808089	21808262	NM_001330381_exon_16_0_chr1_21808090_f	0	+
chr1	21808976	21809028	NM_001330381_exon_17_0_chr1_21808977_f	0	+
chr1	21809635	21811393	NM_001330381_exon_18_0_chr1_21809636_f	0	+
chr1	21766582	21766841	NM_001256417_exon_0_0_chr1_21766583_f	0	+
chr1	21771440	21771712	NM_001256417_exon_1_0_chr1_21771441_f	0	+
chr1	21797124	21797227	NM_001256417_exon_2_0_chr1_21797125_f	0	+
chr1	21798061	21798276	NM_001256417_exon_3_0_chr1_21798062_f	0	+
chr1	21799335	21799408	NM_001256417_exon_4_0_chr1_21799336_f	0	+
chr1	21799872	21800078	NM_001256417_exon_5_0_chr1_21799873_f	0	+
chr1	21801392	21801444	NM_001256417_exon_6_0_chr1_21801393_f	0	+
chr1	21804636	21804800	NM_001256417_exon_7_0_chr1_21804637_f	0	+
chr1	21805841	21805893	NM_001256417_exon_8_0_chr1_21805842_f	0	+
chr1	21806543	21806716	NM_001256417_exon_9_0_chr1_21806544_f	0	+
chr1	21807422	21807474	NM_001256417_exon_10_0_chr1_21807423_f	0	+
chr1	21808089	21808262	NM_001256417_exon_11_0_chr1_21808090_f	0	+
chr1	21808976	21809028	NM_001256417_exon_12_0_chr1_21808977_f	0	+
chr1	21809635	21811393	NM_001256417_exon_13_0_chr1_21809636_f	0	+
chr1	21766582	21766841	NM_001256416_exon_0_0_chr1_21766583_f	0	+
chr1	21771440	21771712	NM_001256416_exon_1_0_chr1_21771441_f	0	+
chr1	21795180	21795390	NM_001256416_exon_2_0_chr1_21795181_f	0	+
chr1	21797124	21797227	NM_001256416_exon_3_0_chr1_21797125_f	0	+
chr1	21798061	21798276	NM_001256416_exon_4_0_chr1_21798062_f	0	+
chr1	21799335	21799408	NM_001256416_exon_5_0_chr1_21799336_f	0	+
chr1	21799872	21800078	NM_001256416_exon_6_0_chr1_21799873_f	0	+
chr1	21801392	21801444	NM_001256416_exon_7_0_chr1_21801393_f	0	+
chr1	21804561	21804689	NM_001256416_exon_8_0_chr1_21804562_f	0	+
chr1	21805841	21805893	NM_001256416_exon_9_0_chr1_21805842_f	0	+
chr1	21806543	21806716	NM_001256416_exon_10_0_chr1_21806544_f	0	+
chr1	21807422	21807474	NM_001256416_exon_11_0_chr1_21807423_f	0	+
chr1	21808089	21808262	NM_001256416_exon_12_0_chr1_21808090_f	0	+
chr1	21808976	21809028	NM_001256416_exon_13_0_chr1_21808977_f	0	+
chr1	21809635	21811393	NM_001256416_exon_14_0_chr1_21809636_f	0	+
chr1	21766582	21766841	NM_032264_exon_0_0_chr1_21766583_f	0	+
chr1	21771440	21771712	NM_032264_exon_1_0_chr1_21771441_f	0	+
chr1	21795180	21795390	NM_032264_exon_2_0_chr1_21795181_f	0	+
chr1	21797124	21797227	NM_032264_exon_3_0_chr1_21797125_f	0	+
chr1	21798061	21798276	NM_032264_exon_4_0_chr1_21798062_f	0	+
chr1	21799335	21799408	NM_032264_exon_5_0_chr1_21799336_f	0	+
chr1	21799872	21800078	NM_032264_exon_6_0_chr1_21799873_f	0	+
chr1	21801392	21801444	NM_032264_exon_7_0_chr1_21801393_f	0	+
chr1	21804636	21804800	NM_032264_exon_8_0_chr1_21804637_f	0	+
chr1	21805841	21805893	NM_032264_exon_9_0_chr1_21805842_f	0	+
chr1	21806543	21806716	NM_032264_exon_10_0_chr1_21806544_f	0	+
chr1	21807422	21807474	NM_032264_exon_11_0_chr1_21807423_f	0	+
chr1	21808089	21808262	NM_032264_exon_12_0_chr1_21808090_f	0	+
chr1	21808976	21809028	NM_032264_exon_13_0_chr1_21808977_f	0	+
chr1	21809635	21811393	NM_032264_exon_14_0_chr1_21809636_f	0	+
chr1	21922713	21923757	NM_002885_exon_0_0_chr1_21922714_r	0	-
chr1	21924178	21924221	NM_002885_exon_1_0_chr1_21924179_r	0	-
chr1	21924453	21924557	NM_002885_exon_2_0_chr1_21924454_r	0	-
chr1	21924892	21924995	NM_002885_exon_3_0_chr1_21924893_r	0	-
chr1	21925986	21926110	NM_002885_exon_4_0_chr1_21925987_r	0	-
chr1	21928176	21928290	NM_002885_exon_5_0_chr1_21928177_r	0	-
chr1	21929296	21929406	NM_002885_exon_6_0_chr1_21929297_r	0	-
chr1	21932558	21932690	NM_002885_exon_7_0_chr1_21932559_r	0	-
chr1	21934705	21934843	NM_002885_exon_8_0_chr1_21934706_r	0	-
chr1	21935342	21935429	NM_002885_exon_9_0_chr1_21935343_r	0	-
chr1	21936067	21936139	NM_002885_exon_10_0_chr1_21936068_r	0	-
chr1	21936612	21936768	NM_002885_exon_11_0_chr1_21936613_r	0	-
chr1	21937944	21938074	NM_002885_exon_12_0_chr1_21937945_r	0	-
chr1	21938208	21938309	NM_002885_exon_13_0_chr1_21938209_r	0	-
chr1	21938518	21938602	NM_002885_exon_14_0_chr1_21938519_r	0	-
chr1	21939668	21939722	NM_002885_exon_15_0_chr1_21939669_r	0	-
chr1	21940120	21940199	NM_002885_exon_16_0_chr1_21940121_r	0	-
chr1	21940478	21940582	NM_002885_exon_17_0_chr1_21940479_r	0	-
chr1	21943798	21943984	NM_002885_exon_18_0_chr1_21943799_r	0	-
chr1	21944426	21944465	NM_002885_exon_19_0_chr1_21944427_r	0	-
chr1	21945517	21945565	NM_002885_exon_20_0_chr1_21945518_r	0	-
chr1	21946507	21946543	NM_002885_exon_21_0_chr1_21946508_r	0	-
chr1	21952796	21952890	NM_002885_exon_22_0_chr1_21952797_r	0	-
chr1	21976253	21976289	NM_002885_exon_23_0_chr1_21976254_r	0	-
chr1	21995746	21995873	NM_002885_exon_24_0_chr1_21995747_r	0	-
chr1	21922713	21923757	NM_001330383_exon_0_0_chr1_21922714_r	0	-
chr1	21924178	21924221	NM_001330383_exon_1_0_chr1_21924179_r	0	-
chr1	21924453	21924557	NM_001330383_exon_2_0_chr1_21924454_r	0	-
chr1	21924892	21924995	NM_001330383_exon_3_0_chr1_21924893_r	0	-
chr1	21925986	21926110	NM_001330383_exon_4_0_chr1_21925987_r	0	-
chr1	21928176	21928290	NM_001330383_exon_5_0_chr1_21928177_r	0	-
chr1	21929296	21929406	NM_001330383_exon_6_0_chr1_21929297_r	0	-
chr1	21930150	21930405	NM_001330383_exon_7_0_chr1_21930151_r	0	-
chr1	21932558	21932690	NM_001330383_exon_8_0_chr1_21932559_r	0	-
chr1	21934705	21934843	NM_001330383_exon_9_0_chr1_21934706_r	0	-
chr1	21935342	21935429	NM_001330383_exon_10_0_chr1_21935343_r	0	-
chr1	21936067	21936139	NM_001330383_exon_11_0_chr1_21936068_r	0	-
chr1	21936612	21936768	NM_001330383_exon_12_0_chr1_21936613_r	0	-
chr1	21937944	21938074	NM_001330383_exon_13_0_chr1_21937945_r	0	-
chr1	21938208	21938309	NM_001330383_exon_14_0_chr1_21938209_r	0	-
chr1	21938518	21938602	NM_001330383_exon_15_0_chr1_21938519_r	0	-
chr1	21939668	21939722	NM_001330383_exon_16_0_chr1_21939669_r	0	-
chr1	21940120	21940199	NM_001330383_exon_17_0_chr1_21940121_r	0	-
chr1	21940478	21940582	NM_001330383_exon_18_0_chr1_21940479_r	0	-
chr1	21943798	21943984	NM_001330383_exon_19_0_chr1_21943799_r	0	-
chr1	21944426	21944465	NM_001330383_exon_20_0_chr1_21944427_r	0	-
chr1	21945517	21945565	NM_001330383_exon_21_0_chr1_21945518_r	0	-
chr1	21946507	21946543	NM_001330383_exon_22_0_chr1_21946508_r	0	-
chr1	21952796	21952890	NM_001330383_exon_23_0_chr1_21952797_r	0	-
chr1	21976253	21976289	NM_001330383_exon_24_0_chr1_21976254_r	0	-
chr1	21991703	21991810	NM_001330383_exon_25_0_chr1_21991704_r	0	-
chr1	21995746	21995873	NM_001330383_exon_26_0_chr1_21995747_r	0	-
chr1	21922713	21923757	NM_001350528_exon_0_0_chr1_21922714_r	0	-
chr1	21924178	21924221	NM_001350528_exon_1_0_chr1_21924179_r	0	-
chr1	21924453	21924533	NM_001350528_exon_2_0_chr1_21924454_r	0	-
chr1	21924892	21924995	NM_001350528_exon_3_0_chr1_21924893_r	0	-
chr1	21925986	21926110	NM_001350528_exon_4_0_chr1_21925987_r	0	-
chr1	21928176	21928290	NM_001350528_exon_5_0_chr1_21928177_r	0	-
chr1	21929296	21929406	NM_001350528_exon_6_0_chr1_21929297_r	0	-
chr1	21932558	21932690	NM_001350528_exon_7_0_chr1_21932559_r	0	-
chr1	21934705	21934843	NM_001350528_exon_8_0_chr1_21934706_r	0	-
chr1	21935342	21935429	NM_001350528_exon_9_0_chr1_21935343_r	0	-
chr1	21936067	21936139	NM_001350528_exon_10_0_chr1_21936068_r	0	-
chr1	21936612	21936768	NM_001350528_exon_11_0_chr1_21936613_r	0	-
chr1	21937944	21938074	NM_001350528_exon_12_0_chr1_21937945_r	0	-
chr1	21938208	21938309	NM_001350528_exon_13_0_chr1_21938209_r	0	-
chr1	21938518	21938602	NM_001350528_exon_14_0_chr1_21938519_r	0	-
chr1	21939668	21939722	NM_001350528_exon_15_0_chr1_21939669_r	0	-
chr1	21940120	21940199	NM_001350528_exon_16_0_chr1_21940121_r	0	-
chr1	21940478	21940582	NM_001350528_exon_17_0_chr1_21940479_r	0	-
chr1	21943798	21943984	NM_001350528_exon_18_0_chr1_21943799_r	0	-
chr1	21944426	21944465	NM_001350528_exon_19_0_chr1_21944427_r	0	-
chr1	21945517	21945565	NM_001350528_exon_20_0_chr1_21945518_r	0	-
chr1	21946507	21946543	NM_001350528_exon_21_0_chr1_21946508_r	0	-
chr1	21952796	21952890	NM_001350528_exon_22_0_chr1_21952797_r	0	-
chr1	21976253	21976289	NM_001350528_exon_23_0_chr1_21976254_r	0	-
chr1	21991703	21991810	NM_001350528_exon_24_0_chr1_21991704_r	0	-
chr1	21995003	21995086	NM_001350528_exon_25_0_chr1_21995004_r	0	-
chr1	21995746	21995873	NM_001350528_exon_26_0_chr1_21995747_r	0	-
chr1	21922713	21923757	NM_001350527_exon_0_0_chr1_21922714_r	0	-
chr1	21924178	21924221	NM_001350527_exon_1_0_chr1_21924179_r	0	-
chr1	21924453	21924557	NM_001350527_exon_2_0_chr1_21924454_r	0	-
chr1	21924892	21924995	NM_001350527_exon_3_0_chr1_21924893_r	0	-
chr1	21925986	21926110	NM_001350527_exon_4_0_chr1_21925987_r	0	-
chr1	21928176	21928290	NM_001350527_exon_5_0_chr1_21928177_r	0	-
chr1	21929296	21929406	NM_001350527_exon_6_0_chr1_21929297_r	0	-
chr1	21932558	21932690	NM_001350527_exon_7_0_chr1_21932559_r	0	-
chr1	21934705	21934843	NM_001350527_exon_8_0_chr1_21934706_r	0	-
chr1	21935342	21935429	NM_001350527_exon_9_0_chr1_21935343_r	0	-
chr1	21936067	21936139	NM_001350527_exon_10_0_chr1_21936068_r	0	-
chr1	21936612	21936768	NM_001350527_exon_11_0_chr1_21936613_r	0	-
chr1	21937944	21938074	NM_001350527_exon_12_0_chr1_21937945_r	0	-
chr1	21938208	21938309	NM_001350527_exon_13_0_chr1_21938209_r	0	-
chr1	21938518	21938602	NM_001350527_exon_14_0_chr1_21938519_r	0	-
chr1	21939668	21939722	NM_001350527_exon_15_0_chr1_21939669_r	0	-
chr1	21940120	21940199	NM_001350527_exon_16_0_chr1_21940121_r	0	-
chr1	21940478	21940582	NM_001350527_exon_17_0_chr1_21940479_r	0	-
chr1	21943798	21943984	NM_001350527_exon_18_0_chr1_21943799_r	0	-
chr1	21944426	21944465	NM_001350527_exon_19_0_chr1_21944427_r	0	-
chr1	21945517	21945565	NM_001350527_exon_20_0_chr1_21945518_r	0	-
chr1	21946507	21946543	NM_001350527_exon_21_0_chr1_21946508_r	0	-
chr1	21952796	21952890	NM_001350527_exon_22_0_chr1_21952797_r	0	-
chr1	21976253	21976289	NM_001350527_exon_23_0_chr1_21976254_r	0	-
chr1	21991703	21991810	NM_001350527_exon_24_0_chr1_21991704_r	0	-
chr1	21995003	21995086	NM_001350527_exon_25_0_chr1_21995004_r	0	-
chr1	21995746	21995873	NM_001350527_exon_26_0_chr1_21995747_r	0	-
chr1	21922713	21923757	NM_001350526_exon_0_0_chr1_21922714_r	0	-
chr1	21924178	21924221	NM_001350526_exon_1_0_chr1_21924179_r	0	-
chr1	21924453	21924557	NM_001350526_exon_2_0_chr1_21924454_r	0	-
chr1	21924892	21924995	NM_001350526_exon_3_0_chr1_21924893_r	0	-
chr1	21925986	21926110	NM_001350526_exon_4_0_chr1_21925987_r	0	-
chr1	21928176	21928290	NM_001350526_exon_5_0_chr1_21928177_r	0	-
chr1	21929296	21929406	NM_001350526_exon_6_0_chr1_21929297_r	0	-
chr1	21930327	21930405	NM_001350526_exon_7_0_chr1_21930328_r	0	-
chr1	21932558	21932690	NM_001350526_exon_8_0_chr1_21932559_r	0	-
chr1	21934705	21934843	NM_001350526_exon_9_0_chr1_21934706_r	0	-
chr1	21935342	21935429	NM_001350526_exon_10_0_chr1_21935343_r	0	-
chr1	21936067	21936139	NM_001350526_exon_11_0_chr1_21936068_r	0	-
chr1	21936612	21936768	NM_001350526_exon_12_0_chr1_21936613_r	0	-
chr1	21937944	21938074	NM_001350526_exon_13_0_chr1_21937945_r	0	-
chr1	21938208	21938309	NM_001350526_exon_14_0_chr1_21938209_r	0	-
chr1	21938518	21938602	NM_001350526_exon_15_0_chr1_21938519_r	0	-
chr1	21939668	21939722	NM_001350526_exon_16_0_chr1_21939669_r	0	-
chr1	21940120	21940199	NM_001350526_exon_17_0_chr1_21940121_r	0	-
chr1	21940478	21940582	NM_001350526_exon_18_0_chr1_21940479_r	0	-
chr1	21943798	21943984	NM_001350526_exon_19_0_chr1_21943799_r	0	-
chr1	21944426	21944465	NM_001350526_exon_20_0_chr1_21944427_r	0	-
chr1	21945517	21945565	NM_001350526_exon_21_0_chr1_21945518_r	0	-
chr1	21946507	21946543	NM_001350526_exon_22_0_chr1_21946508_r	0	-
chr1	21952796	21952890	NM_001350526_exon_23_0_chr1_21952797_r	0	-
chr1	21976253	21976289	NM_001350526_exon_24_0_chr1_21976254_r	0	-
chr1	21991703	21991810	NM_001350526_exon_25_0_chr1_21991704_r	0	-
chr1	21994090	21994316	NM_001350526_exon_26_0_chr1_21994091_r	0	-
chr1	21995003	21995086	NM_001350526_exon_27_0_chr1_21995004_r	0	-
chr1	21995746	21995873	NM_001350526_exon_28_0_chr1_21995747_r	0	-
chr1	21922713	21923757	NM_001350525_exon_0_0_chr1_21922714_r	0	-
chr1	21924178	21924221	NM_001350525_exon_1_0_chr1_21924179_r	0	-
chr1	21924453	21924557	NM_001350525_exon_2_0_chr1_21924454_r	0	-
chr1	21924892	21924995	NM_001350525_exon_3_0_chr1_21924893_r	0	-
chr1	21925986	21926110	NM_001350525_exon_4_0_chr1_21925987_r	0	-
chr1	21928176	21928290	NM_001350525_exon_5_0_chr1_21928177_r	0	-
chr1	21929296	21929406	NM_001350525_exon_6_0_chr1_21929297_r	0	-
chr1	21930327	21930405	NM_001350525_exon_7_0_chr1_21930328_r	0	-
chr1	21932558	21932690	NM_001350525_exon_8_0_chr1_21932559_r	0	-
chr1	21934705	21934843	NM_001350525_exon_9_0_chr1_21934706_r	0	-
chr1	21935342	21935429	NM_001350525_exon_10_0_chr1_21935343_r	0	-
chr1	21936067	21936139	NM_001350525_exon_11_0_chr1_21936068_r	0	-
chr1	21936612	21936768	NM_001350525_exon_12_0_chr1_21936613_r	0	-
chr1	21937944	21938074	NM_001350525_exon_13_0_chr1_21937945_r	0	-
chr1	21938208	21938309	NM_001350525_exon_14_0_chr1_21938209_r	0	-
chr1	21938518	21938602	NM_001350525_exon_15_0_chr1_21938519_r	0	-
chr1	21939668	21939722	NM_001350525_exon_16_0_chr1_21939669_r	0	-
chr1	21940120	21940199	NM_001350525_exon_17_0_chr1_21940121_r	0	-
chr1	21940478	21940582	NM_001350525_exon_18_0_chr1_21940479_r	0	-
chr1	21943798	21943984	NM_001350525_exon_19_0_chr1_21943799_r	0	-
chr1	21944426	21944465	NM_001350525_exon_20_0_chr1_21944427_r	0	-
chr1	21945517	21945565	NM_001350525_exon_21_0_chr1_21945518_r	0	-
chr1	21946507	21946543	NM_001350525_exon_22_0_chr1_21946508_r	0	-
chr1	21952796	21952890	NM_001350525_exon_23_0_chr1_21952797_r	0	-
chr1	21976253	21976289	NM_001350525_exon_24_0_chr1_21976254_r	0	-
chr1	21991703	21991810	NM_001350525_exon_25_0_chr1_21991704_r	0	-
chr1	21995003	21995086	NM_001350525_exon_26_0_chr1_21995004_r	0	-
chr1	21995746	21995873	NM_001350525_exon_27_0_chr1_21995747_r	0	-
chr1	21922713	21923757	NM_001350524_exon_0_0_chr1_21922714_r	0	-
chr1	21924178	21924221	NM_001350524_exon_1_0_chr1_21924179_r	0	-
chr1	21924453	21924533	NM_001350524_exon_2_0_chr1_21924454_r	0	-
chr1	21924892	21924995	NM_001350524_exon_3_0_chr1_21924893_r	0	-
chr1	21925986	21926110	NM_001350524_exon_4_0_chr1_21925987_r	0	-
chr1	21928176	21928290	NM_001350524_exon_5_0_chr1_21928177_r	0	-
chr1	21929296	21929406	NM_001350524_exon_6_0_chr1_21929297_r	0	-
chr1	21930150	21930405	NM_001350524_exon_7_0_chr1_21930151_r	0	-
chr1	21932558	21932690	NM_001350524_exon_8_0_chr1_21932559_r	0	-
chr1	21934705	21934843	NM_001350524_exon_9_0_chr1_21934706_r	0	-
chr1	21935342	21935429	NM_001350524_exon_10_0_chr1_21935343_r	0	-
chr1	21936067	21936139	NM_001350524_exon_11_0_chr1_21936068_r	0	-
chr1	21936612	21936768	NM_001350524_exon_12_0_chr1_21936613_r	0	-
chr1	21937944	21938074	NM_001350524_exon_13_0_chr1_21937945_r	0	-
chr1	21938208	21938309	NM_001350524_exon_14_0_chr1_21938209_r	0	-
chr1	21938518	21938602	NM_001350524_exon_15_0_chr1_21938519_r	0	-
chr1	21939668	21939722	NM_001350524_exon_16_0_chr1_21939669_r	0	-
chr1	21940120	21940199	NM_001350524_exon_17_0_chr1_21940121_r	0	-
chr1	21940478	21940582	NM_001350524_exon_18_0_chr1_21940479_r	0	-
chr1	21943798	21943984	NM_001350524_exon_19_0_chr1_21943799_r	0	-
chr1	21944426	21944465	NM_001350524_exon_20_0_chr1_21944427_r	0	-
chr1	21945517	21945565	NM_001350524_exon_21_0_chr1_21945518_r	0	-
chr1	21946507	21946543	NM_001350524_exon_22_0_chr1_21946508_r	0	-
chr1	21952796	21952890	NM_001350524_exon_23_0_chr1_21952797_r	0	-
chr1	21976253	21976289	NM_001350524_exon_24_0_chr1_21976254_r	0	-
chr1	21991703	21991810	NM_001350524_exon_25_0_chr1_21991704_r	0	-
chr1	21995003	21995086	NM_001350524_exon_26_0_chr1_21995004_r	0	-
chr1	21995746	21995873	NM_001350524_exon_27_0_chr1_21995747_r	0	-
chr1	21922713	21923757	NM_001145657_exon_0_0_chr1_21922714_r	0	-
chr1	21924178	21924221	NM_001145657_exon_1_0_chr1_21924179_r	0	-
chr1	21924453	21924533	NM_001145657_exon_2_0_chr1_21924454_r	0	-
chr1	21924892	21924995	NM_001145657_exon_3_0_chr1_21924893_r	0	-
chr1	21925986	21926110	NM_001145657_exon_4_0_chr1_21925987_r	0	-
chr1	21928176	21928290	NM_001145657_exon_5_0_chr1_21928177_r	0	-
chr1	21929296	21929406	NM_001145657_exon_6_0_chr1_21929297_r	0	-
chr1	21930327	21930405	NM_001145657_exon_7_0_chr1_21930328_r	0	-
chr1	21932558	21932690	NM_001145657_exon_8_0_chr1_21932559_r	0	-
chr1	21934705	21934843	NM_001145657_exon_9_0_chr1_21934706_r	0	-
chr1	21935342	21935429	NM_001145657_exon_10_0_chr1_21935343_r	0	-
chr1	21936067	21936139	NM_001145657_exon_11_0_chr1_21936068_r	0	-
chr1	21936612	21936768	NM_001145657_exon_12_0_chr1_21936613_r	0	-
chr1	21937944	21938074	NM_001145657_exon_13_0_chr1_21937945_r	0	-
chr1	21938208	21938309	NM_001145657_exon_14_0_chr1_21938209_r	0	-
chr1	21938518	21938602	NM_001145657_exon_15_0_chr1_21938519_r	0	-
chr1	21939668	21939722	NM_001145657_exon_16_0_chr1_21939669_r	0	-
chr1	21940120	21940199	NM_001145657_exon_17_0_chr1_21940121_r	0	-
chr1	21940478	21940582	NM_001145657_exon_18_0_chr1_21940479_r	0	-
chr1	21943798	21943984	NM_001145657_exon_19_0_chr1_21943799_r	0	-
chr1	21944426	21944465	NM_001145657_exon_20_0_chr1_21944427_r	0	-
chr1	21945517	21945565	NM_001145657_exon_21_0_chr1_21945518_r	0	-
chr1	21946507	21946543	NM_001145657_exon_22_0_chr1_21946508_r	0	-
chr1	21952796	21952890	NM_001145657_exon_23_0_chr1_21952797_r	0	-
chr1	21976253	21976289	NM_001145657_exon_24_0_chr1_21976254_r	0	-
chr1	21991703	21991810	NM_001145657_exon_25_0_chr1_21991704_r	0	-
chr1	21995746	21995873	NM_001145657_exon_26_0_chr1_21995747_r	0	-
chr1	21922713	21923757	NM_001145658_exon_0_0_chr1_21922714_r	0	-
chr1	21924178	21924221	NM_001145658_exon_1_0_chr1_21924179_r	0	-
chr1	21924453	21924557	NM_001145658_exon_2_0_chr1_21924454_r	0	-
chr1	21924892	21924995	NM_001145658_exon_3_0_chr1_21924893_r	0	-
chr1	21925986	21926110	NM_001145658_exon_4_0_chr1_21925987_r	0	-
chr1	21928176	21928290	NM_001145658_exon_5_0_chr1_21928177_r	0	-
chr1	21929296	21929406	NM_001145658_exon_6_0_chr1_21929297_r	0	-
chr1	21932558	21932690	NM_001145658_exon_7_0_chr1_21932559_r	0	-
chr1	21934705	21934843	NM_001145658_exon_8_0_chr1_21934706_r	0	-
chr1	21935342	21935429	NM_001145658_exon_9_0_chr1_21935343_r	0	-
chr1	21936067	21936139	NM_001145658_exon_10_0_chr1_21936068_r	0	-
chr1	21936612	21936768	NM_001145658_exon_11_0_chr1_21936613_r	0	-
chr1	21937944	21938074	NM_001145658_exon_12_0_chr1_21937945_r	0	-
chr1	21938208	21938309	NM_001145658_exon_13_0_chr1_21938209_r	0	-
chr1	21938518	21938602	NM_001145658_exon_14_0_chr1_21938519_r	0	-
chr1	21939668	21939722	NM_001145658_exon_15_0_chr1_21939669_r	0	-
chr1	21940120	21940199	NM_001145658_exon_16_0_chr1_21940121_r	0	-
chr1	21940478	21940582	NM_001145658_exon_17_0_chr1_21940479_r	0	-
chr1	21943798	21943984	NM_001145658_exon_18_0_chr1_21943799_r	0	-
chr1	21944426	21944465	NM_001145658_exon_19_0_chr1_21944427_r	0	-
chr1	21945517	21945565	NM_001145658_exon_20_0_chr1_21945518_r	0	-
chr1	21946507	21946543	NM_001145658_exon_21_0_chr1_21946508_r	0	-
chr1	21952796	21952890	NM_001145658_exon_22_0_chr1_21952797_r	0	-
chr1	21976253	21976289	NM_001145658_exon_23_0_chr1_21976254_r	0	-
chr1	21978271	21978348	NM_001145658_exon_24_0_chr1_21978272_r	0	-
chr1	22054338	22055212	NM_001032730_exon_0_0_chr1_22054339_r	0	-
chr1	22056196	22056325	NM_001032730_exon_1_0_chr1_22056197_r	0	-
chr1	22062938	22063118	NM_001032730_exon_2_0_chr1_22062939_r	0	-
chr1	22073559	22073642	NM_001032730_exon_3_0_chr1_22073560_r	0	-
chr1	22074630	22074764	NM_001032730_exon_4_0_chr1_22074631_r	0	-
chr1	22077999	22078108	NM_001032730_exon_5_0_chr1_22078000_r	0	-
chr1	22079019	22079144	NM_001032730_exon_6_0_chr1_22079020_r	0	-
chr1	22079484	22079612	NM_001032730_exon_7_0_chr1_22079485_r	0	-
chr1	22083038	22083195	NM_001032730_exon_8_0_chr1_22083039_r	0	-
chr1	22084155	22084276	NM_001032730_exon_9_0_chr1_22084156_r	0	-
chr1	22109316	22109692	NM_001032730_exon_10_0_chr1_22109317_r	0	-
chr1	22351683	22351865	NR_023918_exon_0_0_chr1_22351684_f	0	+
chr1	22356772	22357717	NR_023918_exon_1_0_chr1_22356773_f	0	+
chr1	22351996	22352136	NR_023919_exon_0_0_chr1_22351997_f	0	+
chr1	22356772	22357717	NR_023919_exon_1_0_chr1_22356773_f	0	+
chr1	22350486	22350938	NR_110692_exon_0_0_chr1_22350487_r	0	-
chr1	22351298	22351459	NR_110692_exon_1_0_chr1_22351299_r	0	-
chr1	22352456	22352541	NR_110692_exon_2_0_chr1_22352457_r	0	-
chr1	22351996	22352136	NR_109762_exon_0_0_chr1_22351997_f	0	+
chr1	22353906	22354027	NR_109762_exon_1_0_chr1_22353907_f	0	+
chr1	22356772	22357717	NR_109762_exon_2_0_chr1_22356773_f	0	+
chr1	22351996	22352132	NR_109761_exon_0_0_chr1_22351997_f	0	+
chr1	22353906	22354027	NR_109761_exon_1_0_chr1_22353907_f	0	+
chr1	22356772	22357717	NR_109761_exon_2_0_chr1_22356773_f	0	+
chr1	22351996	22352136	NR_109760_exon_0_0_chr1_22351997_f	0	+
chr1	22356775	22357717	NR_109760_exon_1_0_chr1_22356776_f	0	+
chr1	22351996	22352132	NR_109759_exon_0_0_chr1_22351997_f	0	+
chr1	22356772	22357717	NR_109759_exon_1_0_chr1_22356773_f	0	+
chr1	22303386	22303575	NM_007352_exon_0_0_chr1_22303387_f	0	+
chr1	22304861	22304947	NM_007352_exon_1_0_chr1_22304862_f	0	+
chr1	22307316	22307414	NM_007352_exon_2_0_chr1_22307317_f	0	+
chr1	22307530	22307665	NM_007352_exon_3_0_chr1_22307531_f	0	+
chr1	22310186	22310323	NM_007352_exon_4_0_chr1_22310187_f	0	+
chr1	22310681	22310824	NM_007352_exon_5_0_chr1_22310682_f	0	+
chr1	22313023	22313176	NM_007352_exon_6_0_chr1_22313024_f	0	+
chr1	22315754	22315847	NM_007352_exon_7_0_chr1_22315755_f	0	+
chr1	22328148	22328210	NM_005747_exon_0_0_chr1_22328149_f	0	+
chr1	22329495	22329581	NM_005747_exon_1_0_chr1_22329496_f	0	+
chr1	22331939	22332037	NM_005747_exon_2_0_chr1_22331940_f	0	+
chr1	22332154	22332289	NM_005747_exon_3_0_chr1_22332155_f	0	+
chr1	22333370	22333507	NM_005747_exon_4_0_chr1_22333371_f	0	+
chr1	22333865	22334008	NM_005747_exon_5_0_chr1_22333866_f	0	+
chr1	22336197	22336350	NM_005747_exon_6_0_chr1_22336198_f	0	+
chr1	22338942	22339035	NM_005747_exon_7_0_chr1_22338943_f	0	+
chr1	22443797	22447010	NM_030761_exon_0_0_chr1_22443798_r	0	-
chr1	22447703	22447846	NM_030761_exon_1_0_chr1_22447704_r	0	-
chr1	22447937	22448069	NM_030761_exon_2_0_chr1_22447938_r	0	-
chr1	22456108	22456344	NM_030761_exon_3_0_chr1_22456109_r	0	-
chr1	22469338	22469519	NM_030761_exon_4_0_chr1_22469339_r	0	-
chr1	22592731	22592793	NR_039613_exon_0_0_chr1_22592732_f	0	+
chr1	22889994	22890222	NM_020526_exon_0_0_chr1_22889995_f	0	+
chr1	22895781	22895846	NM_020526_exon_1_0_chr1_22895782_f	0	+
chr1	22902709	22903373	NM_020526_exon_2_0_chr1_22902710_f	0	+
chr1	22912972	22913128	NM_020526_exon_3_0_chr1_22912973_f	0	+
chr1	22915363	22915699	NM_020526_exon_4_0_chr1_22915364_f	0	+
chr1	22919818	22919943	NM_020526_exon_5_0_chr1_22919819_f	0	+
chr1	22920016	22920179	NM_020526_exon_6_0_chr1_22920017_f	0	+
chr1	22921722	22921816	NM_020526_exon_7_0_chr1_22921723_f	0	+
chr1	22922598	22922666	NM_020526_exon_8_0_chr1_22922599_f	0	+
chr1	22923804	22923969	NM_020526_exon_9_0_chr1_22923805_f	0	+
chr1	22924168	22924354	NM_020526_exon_10_0_chr1_22924169_f	0	+
chr1	22924643	22924705	NM_020526_exon_11_0_chr1_22924644_f	0	+
chr1	22925330	22925540	NM_020526_exon_12_0_chr1_22925331_f	0	+
chr1	22927153	22927303	NM_020526_exon_13_0_chr1_22927154_f	0	+
chr1	22927390	22927581	NM_020526_exon_14_0_chr1_22927391_f	0	+
chr1	22927792	22927966	NM_020526_exon_15_0_chr1_22927793_f	0	+
chr1	22928119	22930087	NM_020526_exon_16_0_chr1_22928120_f	0	+
chr1	22889994	22890222	NM_001006943_exon_0_0_chr1_22889995_f	0	+
chr1	22895781	22895846	NM_001006943_exon_1_0_chr1_22895782_f	0	+
chr1	22902709	22903373	NM_001006943_exon_2_0_chr1_22902710_f	0	+
chr1	22912972	22913128	NM_001006943_exon_3_0_chr1_22912973_f	0	+
chr1	22915363	22916112	NM_001006943_exon_4_0_chr1_22915364_f	0	+
chr1	22963254	22963353	NM_001347466_exon_0_0_chr1_22963255_f	0	+
chr1	22964102	22964272	NM_001347466_exon_1_0_chr1_22964103_f	0	+
chr1	22965325	22966175	NM_001347466_exon_2_0_chr1_22965326_f	0	+
chr1	22959750	22959859	NR_106742_exon_0_0_chr1_22959751_r	0	-
chr1	22962998	22963195	NM_001347465_exon_0_0_chr1_22962999_f	0	+
chr1	22964082	22964272	NM_001347465_exon_1_0_chr1_22964083_f	0	+
chr1	22965325	22966175	NM_001347465_exon_2_0_chr1_22965326_f	0	+
chr1	22962998	22963195	NM_015991_exon_0_0_chr1_22962999_f	0	+
chr1	22964102	22964272	NM_015991_exon_1_0_chr1_22964103_f	0	+
chr1	22965325	22966175	NM_015991_exon_2_0_chr1_22965326_f	0	+
chr1	22970109	22970207	NM_001347620_exon_0_0_chr1_22970110_f	0	+
chr1	22973719	22974604	NM_001347620_exon_1_0_chr1_22973720_f	0	+
chr1	22970109	22970379	NM_001347619_exon_0_0_chr1_22970110_f	0	+
chr1	22970503	22970697	NM_001347619_exon_1_0_chr1_22970504_f	0	+
chr1	22973719	22974604	NM_001347619_exon_2_0_chr1_22973720_f	0	+
chr1	23046009	23046091	NR_039832_exon_0_0_chr1_23046010_f	0	+
chr1	22970109	22970230	NM_001114101_exon_0_0_chr1_22970110_f	0	+
chr1	22970503	22970697	NM_001114101_exon_1_0_chr1_22970504_f	0	+
chr1	22973719	22974604	NM_001114101_exon_2_0_chr1_22973720_f	0	+
chr1	22979473	22979796	NM_000491_exon_0_0_chr1_22979474_f	0	+
chr1	22985932	22986136	NM_000491_exon_1_0_chr1_22985933_f	0	+
chr1	22987304	22988129	NM_000491_exon_2_0_chr1_22987305_f	0	+
chr1	22970125	22970207	NM_172369_exon_0_0_chr1_22970126_f	0	+
chr1	22970503	22970697	NM_172369_exon_1_0_chr1_22970504_f	0	+
chr1	22973719	22974601	NM_172369_exon_2_0_chr1_22973720_f	0	+
chr1	23189651	23189719	NR_036214_exon_0_0_chr1_23189652_r	0	-
chr1	23279535	23280517	NM_001289974_exon_0_0_chr1_23279536_r	0	-
chr1	23281813	23281919	NM_001289974_exon_1_0_chr1_23281814_r	0	-
chr1	23285177	23285413	NM_001289974_exon_2_0_chr1_23285178_r	0	-
chr1	23286434	23286592	NM_001289974_exon_3_0_chr1_23286435_r	0	-
chr1	23289599	23289709	NM_001289974_exon_4_0_chr1_23289600_r	0	-
chr1	23291782	23291918	NM_001289974_exon_5_0_chr1_23291783_r	0	-
chr1	23298797	23298924	NM_001289974_exon_6_0_chr1_23298798_r	0	-
chr1	23299264	23299359	NM_001289974_exon_7_0_chr1_23299265_r	0	-
chr1	23370797	23370865	NR_036057_exon_0_0_chr1_23370798_f	0	+
chr1	23337326	23337594	NM_001242521_exon_0_0_chr1_23337327_r	0	-
chr1	23340375	23340538	NM_001242521_exon_1_0_chr1_23340376_r	0	-
chr1	23342264	23342343	NM_001242521_exon_2_0_chr1_23342265_r	0	-
chr1	23345940	23346440	NM_015013_exon_0_0_chr1_23345941_f	0	+
chr1	23356961	23357127	NM_015013_exon_1_0_chr1_23356962_f	0	+
chr1	23376879	23377013	NM_015013_exon_2_0_chr1_23376880_f	0	+
chr1	23380253	23380332	NM_015013_exon_3_0_chr1_23380254_f	0	+
chr1	23381561	23381654	NM_015013_exon_4_0_chr1_23381562_f	0	+
chr1	23382424	23382531	NM_015013_exon_5_0_chr1_23382425_f	0	+
chr1	23383976	23384058	NM_015013_exon_6_0_chr1_23383977_f	0	+
chr1	23385565	23385660	NM_015013_exon_7_0_chr1_23385566_f	0	+
chr1	23395031	23395174	NM_015013_exon_8_0_chr1_23395032_f	0	+
chr1	23395553	23395644	NM_015013_exon_9_0_chr1_23395554_f	0	+
chr1	23397717	23397852	NM_015013_exon_10_0_chr1_23397718_f	0	+
chr1	23398616	23398690	NM_015013_exon_11_0_chr1_23398617_f	0	+
chr1	23399784	23399896	NM_015013_exon_12_0_chr1_23399785_f	0	+
chr1	23403720	23403853	NM_015013_exon_13_0_chr1_23403721_f	0	+
chr1	23405482	23405670	NM_015013_exon_14_0_chr1_23405483_f	0	+
chr1	23406045	23406160	NM_015013_exon_15_0_chr1_23406046_f	0	+
chr1	23407938	23408066	NM_015013_exon_16_0_chr1_23407939_f	0	+
chr1	23408712	23408859	NM_015013_exon_17_0_chr1_23408713_f	0	+
chr1	23409671	23410184	NM_015013_exon_18_0_chr1_23409672_f	0	+
chr1	23345940	23346440	NM_001009999_exon_0_0_chr1_23345941_f	0	+
chr1	23356961	23357127	NM_001009999_exon_1_0_chr1_23356962_f	0	+
chr1	23370919	23370979	NM_001009999_exon_2_0_chr1_23370920_f	0	+
chr1	23376879	23377013	NM_001009999_exon_3_0_chr1_23376880_f	0	+
chr1	23380253	23380332	NM_001009999_exon_4_0_chr1_23380254_f	0	+
chr1	23381561	23381654	NM_001009999_exon_5_0_chr1_23381562_f	0	+
chr1	23382424	23382531	NM_001009999_exon_6_0_chr1_23382425_f	0	+
chr1	23383976	23384058	NM_001009999_exon_7_0_chr1_23383977_f	0	+
chr1	23385565	23385660	NM_001009999_exon_8_0_chr1_23385566_f	0	+
chr1	23392552	23392564	NM_001009999_exon_9_0_chr1_23392553_f	0	+
chr1	23395031	23395174	NM_001009999_exon_10_0_chr1_23395032_f	0	+
chr1	23395553	23395644	NM_001009999_exon_11_0_chr1_23395554_f	0	+
chr1	23397717	23397852	NM_001009999_exon_12_0_chr1_23397718_f	0	+
chr1	23398616	23398690	NM_001009999_exon_13_0_chr1_23398617_f	0	+
chr1	23399784	23399896	NM_001009999_exon_14_0_chr1_23399785_f	0	+
chr1	23403720	23403853	NM_001009999_exon_15_0_chr1_23403721_f	0	+
chr1	23405482	23405670	NM_001009999_exon_16_0_chr1_23405483_f	0	+
chr1	23406045	23406160	NM_001009999_exon_17_0_chr1_23406046_f	0	+
chr1	23407938	23408066	NM_001009999_exon_18_0_chr1_23407939_f	0	+
chr1	23408712	23408859	NM_001009999_exon_19_0_chr1_23408713_f	0	+
chr1	23409671	23410184	NM_001009999_exon_20_0_chr1_23409672_f	0	+
chr1	23345940	23346440	NM_001363654_exon_0_0_chr1_23345941_f	0	+
chr1	23356961	23357127	NM_001363654_exon_1_0_chr1_23356962_f	0	+
chr1	23376879	23377013	NM_001363654_exon_2_0_chr1_23376880_f	0	+
chr1	23380253	23380332	NM_001363654_exon_3_0_chr1_23380254_f	0	+
chr1	23381561	23381654	NM_001363654_exon_4_0_chr1_23381562_f	0	+
chr1	23382424	23382531	NM_001363654_exon_5_0_chr1_23382425_f	0	+
chr1	23383976	23384058	NM_001363654_exon_6_0_chr1_23383977_f	0	+
chr1	23385565	23385660	NM_001363654_exon_7_0_chr1_23385566_f	0	+
chr1	23395031	23395174	NM_001363654_exon_8_0_chr1_23395032_f	0	+
chr1	23395553	23395644	NM_001363654_exon_9_0_chr1_23395554_f	0	+
chr1	23397717	23397852	NM_001363654_exon_10_0_chr1_23397718_f	0	+
chr1	23398616	23398690	NM_001363654_exon_11_0_chr1_23398617_f	0	+
chr1	23399766	23399896	NM_001363654_exon_12_0_chr1_23399767_f	0	+
chr1	23403720	23403853	NM_001363654_exon_13_0_chr1_23403721_f	0	+
chr1	23405482	23405670	NM_001363654_exon_14_0_chr1_23405483_f	0	+
chr1	23406045	23406160	NM_001363654_exon_15_0_chr1_23406046_f	0	+
chr1	23407938	23408066	NM_001363654_exon_16_0_chr1_23407939_f	0	+
chr1	23408712	23408859	NM_001363654_exon_17_0_chr1_23408713_f	0	+
chr1	23409671	23410184	NM_001363654_exon_18_0_chr1_23409672_f	0	+
chr1	23518387	23521222	NM_000864_exon_0_0_chr1_23518388_r	0	-
chr1	23631180	23637559	NM_001297622_exon_0_0_chr1_23631181_r	0	-
chr1	23637693	23637815	NM_001297622_exon_1_0_chr1_23637694_r	0	-
chr1	23640045	23640195	NM_001297622_exon_2_0_chr1_23640046_r	0	-
chr1	23644975	23645181	NM_001297622_exon_3_0_chr1_23644976_r	0	-
chr1	23648020	23648156	NM_001297622_exon_4_0_chr1_23648021_r	0	-
chr1	23650048	23650225	NM_001297622_exon_5_0_chr1_23650049_r	0	-
chr1	23664246	23664354	NM_001297622_exon_6_0_chr1_23664247_r	0	-
chr1	23664982	23665101	NM_001297622_exon_7_0_chr1_23664983_r	0	-
chr1	23670703	23670857	NM_001297622_exon_8_0_chr1_23670704_r	0	-
chr1	23631180	23637559	NM_001297621_exon_0_0_chr1_23631181_r	0	-
chr1	23637693	23637815	NM_001297621_exon_1_0_chr1_23637694_r	0	-
chr1	23640045	23640195	NM_001297621_exon_2_0_chr1_23640046_r	0	-
chr1	23644975	23645181	NM_001297621_exon_3_0_chr1_23644976_r	0	-
chr1	23648020	23648156	NM_001297621_exon_4_0_chr1_23648021_r	0	-
chr1	23660010	23660124	NM_001297621_exon_5_0_chr1_23660011_r	0	-
chr1	23664246	23664354	NM_001297621_exon_6_0_chr1_23664247_r	0	-
chr1	23664982	23665101	NM_001297621_exon_7_0_chr1_23664983_r	0	-
chr1	23670703	23670857	NM_001297621_exon_8_0_chr1_23670704_r	0	-
chr1	23631180	23637559	NM_001102399_exon_0_0_chr1_23631181_r	0	-
chr1	23637693	23637815	NM_001102399_exon_1_0_chr1_23637694_r	0	-
chr1	23640045	23640195	NM_001102399_exon_2_0_chr1_23640046_r	0	-
chr1	23644975	23645190	NM_001102399_exon_3_0_chr1_23644976_r	0	-
chr1	23648020	23648156	NM_001102399_exon_4_0_chr1_23648021_r	0	-
chr1	23650048	23650225	NM_001102399_exon_5_0_chr1_23650049_r	0	-
chr1	23660010	23660124	NM_001102399_exon_6_0_chr1_23660011_r	0	-
chr1	23664246	23664354	NM_001102399_exon_7_0_chr1_23664247_r	0	-
chr1	23664982	23665101	NM_001102399_exon_8_0_chr1_23664983_r	0	-
chr1	23670703	23670857	NM_001102399_exon_9_0_chr1_23670704_r	0	-
chr1	23695463	23698330	NR_033690_exon_0_0_chr1_23695464_f	0	+
chr1	23631180	23637559	NM_001297620_exon_0_0_chr1_23631181_r	0	-
chr1	23637693	23637815	NM_001297620_exon_1_0_chr1_23637694_r	0	-
chr1	23640045	23640195	NM_001297620_exon_2_0_chr1_23640046_r	0	-
chr1	23644975	23645181	NM_001297620_exon_3_0_chr1_23644976_r	0	-
chr1	23648020	23648156	NM_001297620_exon_4_0_chr1_23648021_r	0	-
chr1	23650048	23650225	NM_001297620_exon_5_0_chr1_23650049_r	0	-
chr1	23664246	23664354	NM_001297620_exon_6_0_chr1_23664247_r	0	-
chr1	23664982	23665101	NM_001297620_exon_7_0_chr1_23664983_r	0	-
chr1	23667344	23667510	NM_001297620_exon_8_0_chr1_23667345_r	0	-
chr1	23670703	23670857	NM_001297620_exon_9_0_chr1_23670704_r	0	-
chr1	23631180	23637559	NM_001102397_exon_0_0_chr1_23631181_r	0	-
chr1	23637693	23637815	NM_001102397_exon_1_0_chr1_23637694_r	0	-
chr1	23640045	23640195	NM_001102397_exon_2_0_chr1_23640046_r	0	-
chr1	23644975	23645181	NM_001102397_exon_3_0_chr1_23644976_r	0	-
chr1	23648020	23648156	NM_001102397_exon_4_0_chr1_23648021_r	0	-
chr1	23650048	23650225	NM_001102397_exon_5_0_chr1_23650049_r	0	-
chr1	23660010	23660124	NM_001102397_exon_6_0_chr1_23660011_r	0	-
chr1	23664246	23664354	NM_001102397_exon_7_0_chr1_23664247_r	0	-
chr1	23664982	23665101	NM_001102397_exon_8_0_chr1_23664983_r	0	-
chr1	23670703	23670857	NM_001102397_exon_9_0_chr1_23670704_r	0	-
chr1	23607801	23610903	NR_110616_exon_0_0_chr1_23607802_r	0	-
chr1	23611602	23612011	NR_110616_exon_1_0_chr1_23611603_r	0	-
chr1	23685940	23689714	NM_030634_exon_0_0_chr1_23685941_r	0	-
chr1	23693534	23693661	NM_030634_exon_1_0_chr1_23693535_r	0	-
chr1	23694465	23694879	NM_030634_exon_2_0_chr1_23694466_r	0	-
chr1	23685940	23689714	NM_001077195_exon_0_0_chr1_23685941_r	0	-
chr1	23693534	23693661	NM_001077195_exon_1_0_chr1_23693535_r	0	-
chr1	23694465	23694558	NM_001077195_exon_2_0_chr1_23694466_r	0	-
chr1	23695858	23696357	NM_001077195_exon_3_0_chr1_23695859_r	0	-
chr1	23631180	23637559	NM_001102398_exon_0_0_chr1_23631181_r	0	-
chr1	23637693	23637815	NM_001102398_exon_1_0_chr1_23637694_r	0	-
chr1	23640045	23640195	NM_001102398_exon_2_0_chr1_23640046_r	0	-
chr1	23644975	23645190	NM_001102398_exon_3_0_chr1_23644976_r	0	-
chr1	23648020	23648156	NM_001102398_exon_4_0_chr1_23648021_r	0	-
chr1	23650048	23650225	NM_001102398_exon_5_0_chr1_23650049_r	0	-
chr1	23660010	23660124	NM_001102398_exon_6_0_chr1_23660011_r	0	-
chr1	23664246	23664354	NM_001102398_exon_7_0_chr1_23664247_r	0	-
chr1	23664982	23665101	NM_001102398_exon_8_0_chr1_23664983_r	0	-
chr1	23667344	23667510	NM_001102398_exon_9_0_chr1_23667345_r	0	-
chr1	23670703	23670857	NM_001102398_exon_10_0_chr1_23670704_r	0	-
chr1	23695710	23696006	NR_033691_exon_0_0_chr1_23695711_f	0	+
chr1	23697631	23697702	NR_033691_exon_1_0_chr1_23697632_f	0	+
chr1	23698005	23698330	NR_033691_exon_2_0_chr1_23698006_f	0	+
chr1	23631180	23637559	NM_005826_exon_0_0_chr1_23631181_r	0	-
chr1	23637693	23637815	NM_005826_exon_1_0_chr1_23637694_r	0	-
chr1	23640045	23640195	NM_005826_exon_2_0_chr1_23640046_r	0	-
chr1	23644975	23645181	NM_005826_exon_3_0_chr1_23644976_r	0	-
chr1	23648020	23648156	NM_005826_exon_4_0_chr1_23648021_r	0	-
chr1	23650048	23650225	NM_005826_exon_5_0_chr1_23650049_r	0	-
chr1	23660010	23660124	NM_005826_exon_6_0_chr1_23660011_r	0	-
chr1	23664246	23664354	NM_005826_exon_7_0_chr1_23664247_r	0	-
chr1	23664982	23665101	NM_005826_exon_8_0_chr1_23664983_r	0	-
chr1	23667344	23667510	NM_005826_exon_9_0_chr1_23667345_r	0	-
chr1	23670703	23670777	NM_005826_exon_10_0_chr1_23670704_r	0	-
chr1	23755055	23756423	NM_001143778_exon_0_0_chr1_23755056_r	0	-
chr1	23757527	23757618	NM_001143778_exon_1_0_chr1_23757528_r	0	-
chr1	23758188	23758411	NM_001143778_exon_2_0_chr1_23758189_r	0	-
chr1	23759569	23759765	NM_001143778_exon_3_0_chr1_23759570_r	0	-
chr1	23759917	23760025	NM_001143778_exon_4_0_chr1_23759918_r	0	-
chr1	23760118	23760186	NM_001143778_exon_5_0_chr1_23760119_r	0	-
chr1	23760746	23760862	NM_001143778_exon_6_0_chr1_23760747_r	0	-
chr1	23761025	23761111	NM_001143778_exon_7_0_chr1_23761026_r	0	-
chr1	23762343	23762521	NM_001143778_exon_8_0_chr1_23762344_r	0	-
chr1	23763052	23763147	NM_001143778_exon_9_0_chr1_23763053_r	0	-
chr1	23763403	23763537	NM_001143778_exon_10_0_chr1_23763404_r	0	-
chr1	23763622	23763813	NM_001143778_exon_11_0_chr1_23763623_r	0	-
chr1	23763916	23763965	NM_001143778_exon_12_0_chr1_23763917_r	0	-
chr1	23765239	23765327	NM_001143778_exon_13_0_chr1_23765240_r	0	-
chr1	23765653	23765723	NM_001143778_exon_14_0_chr1_23765654_r	0	-
chr1	23767594	23767704	NM_001143778_exon_15_0_chr1_23767595_r	0	-
chr1	23767879	23767966	NM_001143778_exon_16_0_chr1_23767880_r	0	-
chr1	23768147	23768223	NM_001143778_exon_17_0_chr1_23768148_r	0	-
chr1	23768678	23768764	NM_001143778_exon_18_0_chr1_23768679_r	0	-
chr1	23768993	23769128	NM_001143778_exon_19_0_chr1_23768994_r	0	-
chr1	23779189	23779264	NM_001143778_exon_20_0_chr1_23779190_r	0	-
chr1	23782373	23782519	NM_001143778_exon_21_0_chr1_23782374_r	0	-
chr1	23782614	23782687	NM_001143778_exon_22_0_chr1_23782615_r	0	-
chr1	23810497	23810750	NM_001143778_exon_23_0_chr1_23810498_r	0	-
chr1	23848421	23848477	NR_110799_exon_0_0_chr1_23848422_f	0	+
chr1	23853421	23853562	NR_110799_exon_1_0_chr1_23853422_f	0	+
chr1	23853896	23854911	NR_110799_exon_2_0_chr1_23853897_f	0	+
chr1	23755055	23756423	NM_017707_exon_0_0_chr1_23755056_r	0	-
chr1	23757527	23757618	NM_017707_exon_1_0_chr1_23757528_r	0	-
chr1	23758188	23758411	NM_017707_exon_2_0_chr1_23758189_r	0	-
chr1	23759569	23759765	NM_017707_exon_3_0_chr1_23759570_r	0	-
chr1	23759917	23760025	NM_017707_exon_4_0_chr1_23759918_r	0	-
chr1	23760118	23760186	NM_017707_exon_5_0_chr1_23760119_r	0	-
chr1	23760746	23760862	NM_017707_exon_6_0_chr1_23760747_r	0	-
chr1	23761025	23761111	NM_017707_exon_7_0_chr1_23761026_r	0	-
chr1	23762343	23762521	NM_017707_exon_8_0_chr1_23762344_r	0	-
chr1	23763052	23763147	NM_017707_exon_9_0_chr1_23763053_r	0	-
chr1	23763403	23763537	NM_017707_exon_10_0_chr1_23763404_r	0	-
chr1	23763622	23763813	NM_017707_exon_11_0_chr1_23763623_r	0	-
chr1	23763916	23763965	NM_017707_exon_12_0_chr1_23763917_r	0	-
chr1	23765239	23765327	NM_017707_exon_13_0_chr1_23765240_r	0	-
chr1	23765653	23765723	NM_017707_exon_14_0_chr1_23765654_r	0	-
chr1	23767594	23767704	NM_017707_exon_15_0_chr1_23767595_r	0	-
chr1	23767879	23767966	NM_017707_exon_16_0_chr1_23767880_r	0	-
chr1	23768147	23768223	NM_017707_exon_17_0_chr1_23768148_r	0	-
chr1	23768678	23768764	NM_017707_exon_18_0_chr1_23768679_r	0	-
chr1	23768993	23769105	NM_017707_exon_19_0_chr1_23768994_r	0	-
chr1	23777971	23778021	NM_017707_exon_20_0_chr1_23777972_r	0	-
chr1	23779189	23779264	NM_017707_exon_21_0_chr1_23779190_r	0	-
chr1	23782373	23782519	NM_017707_exon_22_0_chr1_23782374_r	0	-
chr1	23782614	23782687	NM_017707_exon_23_0_chr1_23782615_r	0	-
chr1	23810497	23810672	NM_017707_exon_24_0_chr1_23810498_r	0	-
chr1	23884420	23884906	NM_002167_exon_0_0_chr1_23884421_r	0	-
chr1	23885425	23885510	NM_002167_exon_1_0_chr1_23885426_r	0	-
chr1	23885617	23886285	NM_002167_exon_2_0_chr1_23885618_r	0	-
chr1	23953823	23954027	NM_001348075_exon_0_0_chr1_23953824_f	0	+
chr1	23954270	23954488	NM_001348075_exon_1_0_chr1_23954271_f	0	+
chr1	23954996	23955087	NM_001348075_exon_2_0_chr1_23954997_f	0	+
chr1	23955970	23956047	NM_001348075_exon_3_0_chr1_23955971_f	0	+
chr1	23965598	23965741	NM_001348075_exon_4_0_chr1_23965599_f	0	+
chr1	23966169	23966285	NM_001348075_exon_5_0_chr1_23966170_f	0	+
chr1	23966878	23967058	NM_001348075_exon_6_0_chr1_23966879_f	0	+
chr1	24086871	24087641	NR_038280_exon_0_0_chr1_24086872_r	0	-
chr1	24098600	24098656	NR_038280_exon_1_0_chr1_24098601_r	0	-
chr1	24098757	24098916	NR_038280_exon_2_0_chr1_24098758_r	0	-
chr1	24104688	24104787	NR_038280_exon_3_0_chr1_24104689_r	0	-
chr1	24104875	24105203	NM_020362_exon_0_0_chr1_24104876_f	0	+
chr1	24105927	24105971	NM_020362_exon_1_0_chr1_24105928_f	0	+
chr1	24106353	24106431	NM_020362_exon_2_0_chr1_24106354_f	0	+
chr1	24112164	24112269	NM_020362_exon_3_0_chr1_24112165_f	0	+
chr1	24112804	24112913	NM_020362_exon_4_0_chr1_24112805_f	0	+
chr1	24113764	24114722	NM_020362_exon_5_0_chr1_24113765_f	0	+
chr1	24018268	24018319	NM_001199802_exon_0_0_chr1_24018269_f	0	+
chr1	24019101	24019249	NM_001199802_exon_1_0_chr1_24019102_f	0	+
chr1	24020296	24020403	NM_001199802_exon_2_0_chr1_24020297_f	0	+
chr1	24021149	24021281	NM_001199802_exon_3_0_chr1_24021150_f	0	+
chr1	24022287	24022398	NM_001199802_exon_4_0_chr1_24022288_f	0	+
chr1	24022833	24022915	NM_001199802_exon_5_0_chr1_24022834_f	0	+
chr1	24069855	24070068	NM_003198_exon_0_0_chr1_24069856_f	0	+
chr1	24075510	24075567	NM_003198_exon_1_0_chr1_24075511_f	0	+
chr1	24076331	24076438	NM_003198_exon_2_0_chr1_24076332_f	0	+
chr1	24077334	24078520	NM_003198_exon_3_0_chr1_24077335_f	0	+
chr1	24078896	24079008	NM_003198_exon_4_0_chr1_24078897_f	0	+
chr1	24080589	24080745	NM_003198_exon_5_0_chr1_24080590_f	0	+
chr1	24080852	24080950	NM_003198_exon_6_0_chr1_24080853_f	0	+
chr1	24082332	24082513	NM_003198_exon_7_0_chr1_24082333_f	0	+
chr1	24082763	24082875	NM_003198_exon_8_0_chr1_24082764_f	0	+
chr1	24083442	24083615	NM_003198_exon_9_0_chr1_24083443_f	0	+
chr1	24086001	24088549	NM_003198_exon_10_0_chr1_24086002_f	0	+
chr1	24018295	24018319	NM_000975_exon_0_0_chr1_24018296_f	0	+
chr1	24019098	24019249	NM_000975_exon_1_0_chr1_24019099_f	0	+
chr1	24020296	24020403	NM_000975_exon_2_0_chr1_24020297_f	0	+
chr1	24021149	24021281	NM_000975_exon_3_0_chr1_24021150_f	0	+
chr1	24022287	24022398	NM_000975_exon_4_0_chr1_24022288_f	0	+
chr1	24022833	24023325	NM_000975_exon_5_0_chr1_24022834_f	0	+
chr1	24117645	24117740	NM_007260_exon_0_0_chr1_24117646_f	0	+
chr1	24119146	24119250	NM_007260_exon_1_0_chr1_24119147_f	0	+
chr1	24119497	24119529	NM_007260_exon_2_0_chr1_24119498_f	0	+
chr1	24119640	24119706	NM_007260_exon_3_0_chr1_24119641_f	0	+
chr1	24120194	24120242	NM_007260_exon_4_0_chr1_24120195_f	0	+
chr1	24120349	24120420	NM_007260_exon_5_0_chr1_24120350_f	0	+
chr1	24120552	24120626	NM_007260_exon_6_0_chr1_24120553_f	0	+
chr1	24120713	24120815	NM_007260_exon_7_0_chr1_24120714_f	0	+
chr1	24120916	24121090	NM_007260_exon_8_0_chr1_24120917_f	0	+
chr1	24121171	24122029	NM_007260_exon_9_0_chr1_24121172_f	0	+
chr1	24200459	24202152	NM_001841_exon_0_0_chr1_24200460_r	0	-
chr1	24239735	24239817	NM_001841_exon_1_0_chr1_24239736_r	0	-
chr1	24128366	24129054	NM_001166059_exon_0_0_chr1_24128367_r	0	-
chr1	24130889	24131015	NM_001166059_exon_1_0_chr1_24130890_r	0	-
chr1	24134624	24134813	NM_001166059_exon_2_0_chr1_24134625_r	0	-
chr1	24143164	24143260	NM_001166059_exon_3_0_chr1_24143165_r	0	-
chr1	24143965	24144073	NM_001166059_exon_4_0_chr1_24143966_r	0	-
chr1	24146999	24147083	NM_001166059_exon_5_0_chr1_24147000_r	0	-
chr1	24151845	24151949	NM_001166059_exon_6_0_chr1_24151846_r	0	-
chr1	24122088	24122497	NM_001127621_exon_0_0_chr1_24122089_r	0	-
chr1	24122640	24122755	NM_001127621_exon_1_0_chr1_24122641_r	0	-
chr1	24122998	24123076	NM_001127621_exon_2_0_chr1_24122999_r	0	-
chr1	24123186	24123272	NM_001127621_exon_3_0_chr1_24123187_r	0	-
chr1	24123365	24123432	NM_001127621_exon_4_0_chr1_24123366_r	0	-
chr1	24123523	24123637	NM_001127621_exon_5_0_chr1_24123524_r	0	-
chr1	24124184	24124361	NM_001127621_exon_6_0_chr1_24124185_r	0	-
chr1	24124606	24124720	NM_001127621_exon_7_0_chr1_24124607_r	0	-
chr1	24125104	24125220	NM_001127621_exon_8_0_chr1_24125105_r	0	-
chr1	24125376	24125502	NM_001127621_exon_9_0_chr1_24125377_r	0	-
chr1	24125855	24126060	NM_001127621_exon_10_0_chr1_24125856_r	0	-
chr1	24122088	24122497	NM_001008216_exon_0_0_chr1_24122089_r	0	-
chr1	24122640	24122755	NM_001008216_exon_1_0_chr1_24122641_r	0	-
chr1	24122998	24123076	NM_001008216_exon_2_0_chr1_24122999_r	0	-
chr1	24123186	24123272	NM_001008216_exon_3_0_chr1_24123187_r	0	-
chr1	24123365	24123432	NM_001008216_exon_4_0_chr1_24123366_r	0	-
chr1	24123523	24123637	NM_001008216_exon_5_0_chr1_24123524_r	0	-
chr1	24124184	24124361	NM_001008216_exon_6_0_chr1_24124185_r	0	-
chr1	24124606	24124720	NM_001008216_exon_7_0_chr1_24124607_r	0	-
chr1	24125104	24125220	NM_001008216_exon_8_0_chr1_24125105_r	0	-
chr1	24125376	24125502	NM_001008216_exon_9_0_chr1_24125377_r	0	-
chr1	24125855	24125926	NM_001008216_exon_10_0_chr1_24125856_r	0	-
chr1	24127201	24127294	NM_001008216_exon_11_0_chr1_24127202_r	0	-
chr1	24128366	24129054	NM_000191_exon_0_0_chr1_24128367_r	0	-
chr1	24130889	24131015	NM_000191_exon_1_0_chr1_24130890_r	0	-
chr1	24134624	24134813	NM_000191_exon_2_0_chr1_24134625_r	0	-
chr1	24137225	24137289	NM_000191_exon_3_0_chr1_24137226_r	0	-
chr1	24140679	24140828	NM_000191_exon_4_0_chr1_24140680_r	0	-
chr1	24143164	24143260	NM_000191_exon_5_0_chr1_24143165_r	0	-
chr1	24143965	24144073	NM_000191_exon_6_0_chr1_24143966_r	0	-
chr1	24146999	24147083	NM_000191_exon_7_0_chr1_24147000_r	0	-
chr1	24151845	24151949	NM_000191_exon_8_0_chr1_24151846_r	0	-
chr1	24122088	24122497	NM_000403_exon_0_0_chr1_24122089_r	0	-
chr1	24122640	24122755	NM_000403_exon_1_0_chr1_24122641_r	0	-
chr1	24122998	24123076	NM_000403_exon_2_0_chr1_24122999_r	0	-
chr1	24123186	24123272	NM_000403_exon_3_0_chr1_24123187_r	0	-
chr1	24123365	24123432	NM_000403_exon_4_0_chr1_24123366_r	0	-
chr1	24123523	24123637	NM_000403_exon_5_0_chr1_24123524_r	0	-
chr1	24124184	24124361	NM_000403_exon_6_0_chr1_24124185_r	0	-
chr1	24124606	24124720	NM_000403_exon_7_0_chr1_24124607_r	0	-
chr1	24125104	24125220	NM_000403_exon_8_0_chr1_24125105_r	0	-
chr1	24125376	24125502	NM_000403_exon_9_0_chr1_24125377_r	0	-
chr1	24125855	24125926	NM_000403_exon_10_0_chr1_24125856_r	0	-
chr1	24126876	24127034	NM_000403_exon_11_0_chr1_24126877_r	0	-
chr1	24171571	24172345	NM_000147_exon_0_0_chr1_24171572_r	0	-
chr1	24172563	24172663	NM_000147_exon_1_0_chr1_24172564_r	0	-
chr1	24175138	24175329	NM_000147_exon_2_0_chr1_24175139_r	0	-
chr1	24180849	24181050	NM_000147_exon_3_0_chr1_24180850_r	0	-
chr1	24186287	24186393	NM_000147_exon_4_0_chr1_24186288_r	0	-
chr1	24189623	24189761	NM_000147_exon_5_0_chr1_24189624_r	0	-
chr1	24191980	24192115	NM_000147_exon_6_0_chr1_24191981_r	0	-
chr1	24194387	24194859	NM_000147_exon_7_0_chr1_24194388_r	0	-
chr1	24290836	24297929	NM_054016_exon_0_0_chr1_24290837_r	0	-
chr1	24298062	24298116	NM_054016_exon_1_0_chr1_24298063_r	0	-
chr1	24298339	24298502	NM_054016_exon_2_0_chr1_24298340_r	0	-
chr1	24301463	24301565	NM_054016_exon_3_0_chr1_24301464_r	0	-
chr1	24305200	24305307	NM_054016_exon_4_0_chr1_24305201_r	0	-
chr1	24306680	24306953	NM_054016_exon_5_0_chr1_24306681_r	0	-
chr1	24255559	24255637	NR_039615_exon_0_0_chr1_24255560_f	0	+
chr1	24290836	24297929	NM_001191005_exon_0_0_chr1_24290837_r	0	-
chr1	24298062	24298113	NM_001191005_exon_1_0_chr1_24298063_r	0	-
chr1	24298339	24298502	NM_001191005_exon_2_0_chr1_24298340_r	0	-
chr1	24301463	24301565	NM_001191005_exon_3_0_chr1_24301464_r	0	-
chr1	24305200	24305307	NM_001191005_exon_4_0_chr1_24305201_r	0	-
chr1	24306680	24306953	NM_001191005_exon_5_0_chr1_24306681_r	0	-
chr1	24290836	24294446	NM_001300936_exon_0_0_chr1_24290837_r	0	-
chr1	24298062	24298113	NM_001300936_exon_1_0_chr1_24298063_r	0	-
chr1	24298339	24298502	NM_001300936_exon_2_0_chr1_24298340_r	0	-
chr1	24301463	24301565	NM_001300936_exon_3_0_chr1_24301464_r	0	-
chr1	24305200	24305307	NM_001300936_exon_4_0_chr1_24305201_r	0	-
chr1	24306680	24306953	NM_001300936_exon_5_0_chr1_24306681_r	0	-
chr1	24290836	24294213	NM_001191007_exon_0_0_chr1_24290837_r	0	-
chr1	24298062	24298113	NM_001191007_exon_1_0_chr1_24298063_r	0	-
chr1	24298339	24298502	NM_001191007_exon_2_0_chr1_24298340_r	0	-
chr1	24301463	24301565	NM_001191007_exon_3_0_chr1_24301464_r	0	-
chr1	24305200	24305307	NM_001191007_exon_4_0_chr1_24305201_r	0	-
chr1	24306680	24306953	NM_001191007_exon_5_0_chr1_24306681_r	0	-
chr1	24290836	24294213	NM_001191009_exon_0_0_chr1_24290837_r	0	-
chr1	24298339	24298502	NM_001191009_exon_1_0_chr1_24298340_r	0	-
chr1	24301463	24301565	NM_001191009_exon_2_0_chr1_24301464_r	0	-
chr1	24305200	24305307	NM_001191009_exon_3_0_chr1_24305201_r	0	-
chr1	24306680	24306953	NM_001191009_exon_4_0_chr1_24306681_r	0	-
chr1	24286300	24286488	NM_017761_exon_0_0_chr1_24286301_f	0	+
chr1	24287418	24287624	NM_017761_exon_1_0_chr1_24287419_f	0	+
chr1	24287929	24289949	NM_017761_exon_2_0_chr1_24287930_f	0	+
chr1	24290836	24294213	NM_006625_exon_0_0_chr1_24290837_r	0	-
chr1	24298062	24298116	NM_006625_exon_1_0_chr1_24298063_r	0	-
chr1	24298339	24298502	NM_006625_exon_2_0_chr1_24298340_r	0	-
chr1	24301463	24301565	NM_006625_exon_3_0_chr1_24301464_r	0	-
chr1	24305200	24305307	NM_006625_exon_4_0_chr1_24305201_r	0	-
chr1	24306680	24306953	NM_006625_exon_5_0_chr1_24306681_r	0	-
chr1	24290836	24294213	NR_034035_exon_0_0_chr1_24290837_r	0	-
chr1	24298062	24298116	NR_034035_exon_1_0_chr1_24298063_r	0	-
chr1	24298339	24298502	NR_034035_exon_2_0_chr1_24298340_r	0	-
chr1	24301463	24301541	NR_034035_exon_3_0_chr1_24301464_r	0	-
chr1	24304400	24304763	NR_034035_exon_4_0_chr1_24304401_r	0	-
chr1	24305142	24305307	NR_034035_exon_5_0_chr1_24305143_r	0	-
chr1	24306680	24306953	NR_034035_exon_6_0_chr1_24306681_r	0	-
chr1	24290836	24294213	NM_001300937_exon_0_0_chr1_24290837_r	0	-
chr1	24297827	24297929	NM_001300937_exon_1_0_chr1_24297828_r	0	-
chr1	24298062	24298116	NM_001300937_exon_2_0_chr1_24298063_r	0	-
chr1	24298339	24298502	NM_001300937_exon_3_0_chr1_24298340_r	0	-
chr1	24301463	24301565	NM_001300937_exon_4_0_chr1_24301464_r	0	-
chr1	24305200	24305307	NM_001300937_exon_5_0_chr1_24305201_r	0	-
chr1	24306680	24306953	NM_001300937_exon_6_0_chr1_24306681_r	0	-
chr1	24290836	24294446	NM_001191006_exon_0_0_chr1_24290837_r	0	-
chr1	24298062	24298116	NM_001191006_exon_1_0_chr1_24298063_r	0	-
chr1	24298339	24298502	NM_001191006_exon_2_0_chr1_24298340_r	0	-
chr1	24301463	24301565	NM_001191006_exon_3_0_chr1_24301464_r	0	-
chr1	24305200	24305307	NM_001191006_exon_4_0_chr1_24305201_r	0	-
chr1	24306680	24306953	NM_001191006_exon_5_0_chr1_24306681_r	0	-
chr1	24446260	24448227	NM_021258_exon_0_0_chr1_24446261_r	0	-
chr1	24449791	24449913	NM_021258_exon_1_0_chr1_24449792_r	0	-
chr1	24454630	24454769	NM_021258_exon_2_0_chr1_24454631_r	0	-
chr1	24460700	24460876	NM_021258_exon_3_0_chr1_24460701_r	0	-
chr1	24463620	24463799	NM_021258_exon_4_0_chr1_24463621_r	0	-
chr1	24465071	24465204	NM_021258_exon_5_0_chr1_24465072_r	0	-
chr1	24469529	24469775	NM_021258_exon_6_0_chr1_24469530_r	0	-
chr1	24382530	24384117	NM_152372_exon_0_0_chr1_24382531_r	0	-
chr1	24385413	24385469	NM_152372_exon_1_0_chr1_24385414_r	0	-
chr1	24387549	24387572	NM_152372_exon_2_0_chr1_24387550_r	0	-
chr1	24387762	24387799	NM_152372_exon_3_0_chr1_24387763_r	0	-
chr1	24388435	24388599	NM_152372_exon_4_0_chr1_24388436_r	0	-
chr1	24389615	24389724	NM_152372_exon_5_0_chr1_24389616_r	0	-
chr1	24389981	24390020	NM_152372_exon_6_0_chr1_24389982_r	0	-
chr1	24390561	24390649	NM_152372_exon_7_0_chr1_24390562_r	0	-
chr1	24392380	24392491	NM_152372_exon_8_0_chr1_24392381_r	0	-
chr1	24393510	24393578	NM_152372_exon_9_0_chr1_24393511_r	0	-
chr1	24394459	24394519	NM_152372_exon_10_0_chr1_24394460_r	0	-
chr1	24394712	24394857	NM_152372_exon_11_0_chr1_24394713_r	0	-
chr1	24397606	24397743	NM_152372_exon_12_0_chr1_24397607_r	0	-
chr1	24398458	24398503	NM_152372_exon_13_0_chr1_24398459_r	0	-
chr1	24400649	24400759	NM_152372_exon_14_0_chr1_24400650_r	0	-
chr1	24401808	24401965	NM_152372_exon_15_0_chr1_24401809_r	0	-
chr1	24402648	24402763	NM_152372_exon_16_0_chr1_24402649_r	0	-
chr1	24406505	24406684	NM_152372_exon_17_0_chr1_24406506_r	0	-
chr1	24407819	24407946	NM_152372_exon_18_0_chr1_24407820_r	0	-
chr1	24408490	24408678	NM_152372_exon_19_0_chr1_24408491_r	0	-
chr1	24409082	24409204	NM_152372_exon_20_0_chr1_24409083_r	0	-
chr1	24410957	24411129	NM_152372_exon_21_0_chr1_24410958_r	0	-
chr1	24413133	24413317	NM_152372_exon_22_0_chr1_24413134_r	0	-
chr1	24416027	24416155	NM_152372_exon_23_0_chr1_24416028_r	0	-
chr1	24416554	24416608	NM_152372_exon_24_0_chr1_24416555_r	0	-
chr1	24417286	24417486	NM_152372_exon_25_0_chr1_24417287_r	0	-
chr1	24418663	24418805	NM_152372_exon_26_0_chr1_24418664_r	0	-
chr1	24419436	24419598	NM_152372_exon_27_0_chr1_24419437_r	0	-
chr1	24421342	24421480	NM_152372_exon_28_0_chr1_24421343_r	0	-
chr1	24421931	24421976	NM_152372_exon_29_0_chr1_24421932_r	0	-
chr1	24424412	24424501	NM_152372_exon_30_0_chr1_24424413_r	0	-
chr1	24426169	24426265	NM_152372_exon_31_0_chr1_24426170_r	0	-
chr1	24432409	24432567	NM_152372_exon_32_0_chr1_24432410_r	0	-
chr1	24433562	24433722	NM_152372_exon_33_0_chr1_24433563_r	0	-
chr1	24434482	24434563	NM_152372_exon_34_0_chr1_24434483_r	0	-
chr1	24434965	24435144	NM_152372_exon_35_0_chr1_24434966_r	0	-
chr1	24438520	24438665	NM_152372_exon_36_0_chr1_24438521_r	0	-
chr1	24526729	24526881	NR_027087_exon_0_0_chr1_24526730_f	0	+
chr1	24528953	24529089	NR_027087_exon_1_0_chr1_24528954_f	0	+
chr1	24536622	24538180	NR_027087_exon_2_0_chr1_24536623_f	0	+
chr1	24646055	24646237	NM_001195010_exon_0_0_chr1_24646056_f	0	+
chr1	24657915	24658102	NM_001195010_exon_1_0_chr1_24657916_f	0	+
chr1	24661134	24661196	NM_001195010_exon_2_0_chr1_24661135_f	0	+
chr1	24662971	24663317	NM_001195010_exon_3_0_chr1_24662972_f	0	+
chr1	24663567	24663641	NM_001195010_exon_4_0_chr1_24663568_f	0	+
chr1	24664125	24664279	NM_001195010_exon_5_0_chr1_24664126_f	0	+
chr1	24664481	24664593	NM_001195010_exon_6_0_chr1_24664482_f	0	+
chr1	24666157	24666252	NM_001195010_exon_7_0_chr1_24666158_f	0	+
chr1	24668604	24668763	NM_001195010_exon_8_0_chr1_24668605_f	0	+
chr1	24669183	24669262	NM_001195010_exon_9_0_chr1_24669184_f	0	+
chr1	24669381	24669515	NM_001195010_exon_10_0_chr1_24669382_f	0	+
chr1	24671386	24671421	NM_001195010_exon_11_0_chr1_24671387_f	0	+
chr1	24673042	24673131	NM_001195010_exon_12_0_chr1_24673043_f	0	+
chr1	24673957	24674043	NM_001195010_exon_13_0_chr1_24673958_f	0	+
chr1	24676547	24676612	NM_001195010_exon_14_0_chr1_24676548_f	0	+
chr1	24680863	24681808	NM_001195010_exon_15_0_chr1_24680864_f	0	+
chr1	24683488	24685109	NM_178122_exon_0_0_chr1_24683489_r	0	-
chr1	24687340	24687531	NM_178122_exon_1_0_chr1_24687341_r	0	-
chr1	24696163	24696329	NM_178122_exon_2_0_chr1_24696164_r	0	-
chr1	24700191	24700300	NM_178122_exon_3_0_chr1_24700192_r	0	-
chr1	24706142	24706313	NM_178122_exon_4_0_chr1_24706143_r	0	-
chr1	24710391	24710493	NM_178122_exon_5_0_chr1_24710392_r	0	-
chr1	24727808	24727946	NM_178122_exon_6_0_chr1_24727809_r	0	-
chr1	24740163	24740262	NM_178122_exon_7_0_chr1_24740164_r	0	-
chr1	24645811	24646058	NM_198174_exon_0_0_chr1_24645812_f	0	+
chr1	24657915	24658102	NM_198174_exon_1_0_chr1_24657916_f	0	+
chr1	24661134	24661196	NM_198174_exon_2_0_chr1_24661135_f	0	+
chr1	24662971	24663317	NM_198174_exon_3_0_chr1_24662972_f	0	+
chr1	24663567	24663641	NM_198174_exon_4_0_chr1_24663568_f	0	+
chr1	24664125	24664279	NM_198174_exon_5_0_chr1_24664126_f	0	+
chr1	24664481	24664593	NM_198174_exon_6_0_chr1_24664482_f	0	+
chr1	24666157	24666252	NM_198174_exon_7_0_chr1_24666158_f	0	+
chr1	24668604	24668763	NM_198174_exon_8_0_chr1_24668605_f	0	+
chr1	24669183	24669262	NM_198174_exon_9_0_chr1_24669184_f	0	+
chr1	24669381	24669515	NM_198174_exon_10_0_chr1_24669382_f	0	+
chr1	24671386	24671421	NM_198174_exon_11_0_chr1_24671387_f	0	+
chr1	24673042	24673131	NM_198174_exon_12_0_chr1_24673043_f	0	+
chr1	24673957	24674043	NM_198174_exon_13_0_chr1_24673958_f	0	+
chr1	24676547	24676612	NM_198174_exon_14_0_chr1_24676548_f	0	+
chr1	24690674	24690970	NM_198174_exon_15_0_chr1_24690675_f	0	+
chr1	24683488	24685109	NM_001199013_exon_0_0_chr1_24683489_r	0	-
chr1	24687340	24687531	NM_001199013_exon_1_0_chr1_24687341_r	0	-
chr1	24696163	24696329	NM_001199013_exon_2_0_chr1_24696164_r	0	-
chr1	24700191	24700300	NM_001199013_exon_3_0_chr1_24700192_r	0	-
chr1	24706142	24706313	NM_001199013_exon_4_0_chr1_24706143_r	0	-
chr1	24710391	24710493	NM_001199013_exon_5_0_chr1_24710392_r	0	-
chr1	24718050	24718169	NM_001199013_exon_6_0_chr1_24718051_r	0	-
chr1	24727808	24727946	NM_001199013_exon_7_0_chr1_24727809_r	0	-
chr1	24740163	24740262	NM_001199013_exon_8_0_chr1_24740164_r	0	-
chr1	24683488	24685109	NM_001199012_exon_0_0_chr1_24683489_r	0	-
chr1	24687340	24687531	NM_001199012_exon_1_0_chr1_24687341_r	0	-
chr1	24696163	24696329	NM_001199012_exon_2_0_chr1_24696164_r	0	-
chr1	24700191	24700300	NM_001199012_exon_3_0_chr1_24700192_r	0	-
chr1	24706142	24706313	NM_001199012_exon_4_0_chr1_24706143_r	0	-
chr1	24710391	24710493	NM_001199012_exon_5_0_chr1_24710392_r	0	-
chr1	24718050	24718169	NM_001199012_exon_6_0_chr1_24718051_r	0	-
chr1	24727808	24727946	NM_001199012_exon_7_0_chr1_24727809_r	0	-
chr1	24741400	24741587	NM_001199012_exon_8_0_chr1_24741401_r	0	-
chr1	24683488	24685109	NM_001199014_exon_0_0_chr1_24683489_r	0	-
chr1	24687340	24687531	NM_001199014_exon_1_0_chr1_24687341_r	0	-
chr1	24696163	24696329	NM_001199014_exon_2_0_chr1_24696164_r	0	-
chr1	24700191	24700300	NM_001199014_exon_3_0_chr1_24700192_r	0	-
chr1	24706142	24706313	NM_001199014_exon_4_0_chr1_24706143_r	0	-
chr1	24710391	24710493	NM_001199014_exon_5_0_chr1_24710392_r	0	-
chr1	24718050	24718169	NM_001199014_exon_6_0_chr1_24718051_r	0	-
chr1	24718413	24718557	NM_001199014_exon_7_0_chr1_24718414_r	0	-
chr1	24727808	24727946	NM_001199014_exon_8_0_chr1_24727809_r	0	-
chr1	24740163	24740262	NM_001199014_exon_9_0_chr1_24740164_r	0	-
chr1	24649529	24649607	NM_021180_exon_0_0_chr1_24649530_f	0	+
chr1	24657915	24658102	NM_021180_exon_1_0_chr1_24657916_f	0	+
chr1	24661134	24661196	NM_021180_exon_2_0_chr1_24661135_f	0	+
chr1	24662971	24663317	NM_021180_exon_3_0_chr1_24662972_f	0	+
chr1	24663567	24663641	NM_021180_exon_4_0_chr1_24663568_f	0	+
chr1	24664125	24664279	NM_021180_exon_5_0_chr1_24664126_f	0	+
chr1	24664481	24664593	NM_021180_exon_6_0_chr1_24664482_f	0	+
chr1	24666157	24666252	NM_021180_exon_7_0_chr1_24666158_f	0	+
chr1	24668604	24668763	NM_021180_exon_8_0_chr1_24668605_f	0	+
chr1	24669183	24669262	NM_021180_exon_9_0_chr1_24669184_f	0	+
chr1	24669381	24669515	NM_021180_exon_10_0_chr1_24669382_f	0	+
chr1	24671386	24671421	NM_021180_exon_11_0_chr1_24671387_f	0	+
chr1	24673042	24673131	NM_021180_exon_12_0_chr1_24673043_f	0	+
chr1	24673957	24674043	NM_021180_exon_13_0_chr1_24673958_f	0	+
chr1	24676547	24676612	NM_021180_exon_14_0_chr1_24676548_f	0	+
chr1	24680863	24681808	NM_021180_exon_15_0_chr1_24680864_f	0	+
chr1	24645811	24646058	NM_198173_exon_0_0_chr1_24645812_f	0	+
chr1	24657915	24658102	NM_198173_exon_1_0_chr1_24657916_f	0	+
chr1	24661134	24661196	NM_198173_exon_2_0_chr1_24661135_f	0	+
chr1	24662971	24663317	NM_198173_exon_3_0_chr1_24662972_f	0	+
chr1	24663567	24663641	NM_198173_exon_4_0_chr1_24663568_f	0	+
chr1	24664125	24664279	NM_198173_exon_5_0_chr1_24664126_f	0	+
chr1	24664481	24664593	NM_198173_exon_6_0_chr1_24664482_f	0	+
chr1	24666157	24666252	NM_198173_exon_7_0_chr1_24666158_f	0	+
chr1	24668604	24668763	NM_198173_exon_8_0_chr1_24668605_f	0	+
chr1	24669183	24669262	NM_198173_exon_9_0_chr1_24669184_f	0	+
chr1	24669381	24669515	NM_198173_exon_10_0_chr1_24669382_f	0	+
chr1	24671386	24671421	NM_198173_exon_11_0_chr1_24671387_f	0	+
chr1	24673042	24673131	NM_198173_exon_12_0_chr1_24673043_f	0	+
chr1	24673957	24674043	NM_198173_exon_13_0_chr1_24673958_f	0	+
chr1	24676547	24676612	NM_198173_exon_14_0_chr1_24676548_f	0	+
chr1	24680863	24681808	NM_198173_exon_15_0_chr1_24680864_f	0	+
chr1	24822743	24823086	NR_144360_exon_0_0_chr1_24822744_r	0	-
chr1	24828837	24828872	NR_144360_exon_1_0_chr1_24828838_r	0	-
chr1	24865763	24866366	NR_109781_exon_0_0_chr1_24865764_r	0	-
chr1	24878378	24878539	NR_109781_exon_1_0_chr1_24878379_r	0	-
chr1	24882306	24882515	NR_109781_exon_2_0_chr1_24882307_r	0	-
chr1	24829386	24829640	NM_013441_exon_0_0_chr1_24829387_f	0	+
chr1	24840803	24841057	NM_013441_exon_1_0_chr1_24840804_f	0	+
chr1	24857707	24857881	NM_013441_exon_2_0_chr1_24857708_f	0	+
chr1	24859572	24859744	NM_013441_exon_3_0_chr1_24859573_f	0	+
chr1	24861582	24863510	NM_013441_exon_4_0_chr1_24861583_f	0	+
chr1	24822743	24823086	NR_045409_exon_0_0_chr1_24822744_r	0	-
chr1	24826142	24826201	NR_045409_exon_1_0_chr1_24826143_r	0	-
chr1	24828837	24828872	NR_045409_exon_2_0_chr1_24828838_r	0	-
chr1	24822743	24823086	NR_045408_exon_0_0_chr1_24822744_r	0	-
chr1	24826142	24826294	NR_045408_exon_1_0_chr1_24826143_r	0	-
chr1	24828837	24828872	NR_045408_exon_2_0_chr1_24828838_r	0	-
chr1	24822743	24823086	NR_045407_exon_0_0_chr1_24822744_r	0	-
chr1	24826142	24826253	NR_045407_exon_1_0_chr1_24826143_r	0	-
chr1	24828837	24828872	NR_045407_exon_2_0_chr1_24828838_r	0	-
chr1	24840803	24841057	NM_001251985_exon_0_0_chr1_24840804_f	0	+
chr1	24861582	24863510	NM_001251985_exon_1_0_chr1_24861583_f	0	+
chr1	24828840	24828953	NM_001251984_exon_0_0_chr1_24828841_f	0	+
chr1	24857707	24857881	NM_001251984_exon_1_0_chr1_24857708_f	0	+
chr1	24859572	24859744	NM_001251984_exon_2_0_chr1_24859573_f	0	+
chr1	24861582	24863510	NM_001251984_exon_3_0_chr1_24861583_f	0	+
chr1	24829386	24829640	NM_001251983_exon_0_0_chr1_24829387_f	0	+
chr1	24857707	24857881	NM_001251983_exon_1_0_chr1_24857708_f	0	+
chr1	24859572	24859744	NM_001251983_exon_2_0_chr1_24859573_f	0	+
chr1	24861582	24863510	NM_001251983_exon_3_0_chr1_24861583_f	0	+
chr1	24829386	24829607	NM_001251981_exon_0_0_chr1_24829387_f	0	+
chr1	24840803	24841057	NM_001251981_exon_1_0_chr1_24840804_f	0	+
chr1	24859572	24859744	NM_001251981_exon_2_0_chr1_24859573_f	0	+
chr1	24861582	24863510	NM_001251981_exon_3_0_chr1_24861583_f	0	+
chr1	24840803	24841057	NM_001251982_exon_0_0_chr1_24840804_f	0	+
chr1	24857707	24857881	NM_001251982_exon_1_0_chr1_24857708_f	0	+
chr1	24861582	24863510	NM_001251982_exon_2_0_chr1_24861583_f	0	+
chr1	24828840	24828953	NM_001251979_exon_0_0_chr1_24828841_f	0	+
chr1	24840803	24841057	NM_001251979_exon_1_0_chr1_24840804_f	0	+
chr1	24857707	24857881	NM_001251979_exon_2_0_chr1_24857708_f	0	+
chr1	24859572	24859744	NM_001251979_exon_3_0_chr1_24859573_f	0	+
chr1	24861582	24863510	NM_001251979_exon_4_0_chr1_24861583_f	0	+
chr1	24834083	24834218	NM_001251978_exon_0_0_chr1_24834084_f	0	+
chr1	24840803	24841057	NM_001251978_exon_1_0_chr1_24840804_f	0	+
chr1	24857707	24857881	NM_001251978_exon_2_0_chr1_24857708_f	0	+
chr1	24859572	24859744	NM_001251978_exon_3_0_chr1_24859573_f	0	+
chr1	24861582	24863510	NM_001251978_exon_4_0_chr1_24861583_f	0	+
chr1	24829386	24829607	NM_001251977_exon_0_0_chr1_24829387_f	0	+
chr1	24840803	24841057	NM_001251977_exon_1_0_chr1_24840804_f	0	+
chr1	24857707	24857881	NM_001251977_exon_2_0_chr1_24857708_f	0	+
chr1	24859572	24859744	NM_001251977_exon_3_0_chr1_24859573_f	0	+
chr1	24861582	24863510	NM_001251977_exon_4_0_chr1_24861583_f	0	+
chr1	24840803	24841057	NM_001251980_exon_0_0_chr1_24840804_f	0	+
chr1	24857707	24857881	NM_001251980_exon_1_0_chr1_24857708_f	0	+
chr1	24859602	24859744	NM_001251980_exon_2_0_chr1_24859603_f	0	+
chr1	24861582	24863510	NM_001251980_exon_3_0_chr1_24861583_f	0	+
chr1	24969792	24969838	NM_001366573_exon_0_0_chr1_24969793_f	0	+
chr1	24972474	24972564	NM_001366573_exon_1_0_chr1_24972475_f	0	+
chr1	24973157	24975520	NM_001366573_exon_2_0_chr1_24973158_f	0	+
chr1	24976461	24976577	NM_001366573_exon_3_0_chr1_24976462_f	0	+
chr1	24977899	24978103	NM_001366573_exon_4_0_chr1_24977900_f	0	+
chr1	24978924	24979119	NM_001366573_exon_5_0_chr1_24978925_f	0	+
chr1	24979403	24979523	NM_001366573_exon_6_0_chr1_24979404_f	0	+
chr1	24981345	24981614	NM_001366573_exon_7_0_chr1_24981346_f	0	+
chr1	24987209	24987290	NM_001366573_exon_8_0_chr1_24987210_f	0	+
chr1	24987800	24987887	NM_001366573_exon_9_0_chr1_24987801_f	0	+
chr1	24989150	24989295	NM_001366573_exon_10_0_chr1_24989151_f	0	+
chr1	24989673	24989715	NM_001366573_exon_11_0_chr1_24989674_f	0	+
chr1	24993305	24993416	NM_001366573_exon_12_0_chr1_24993306_f	0	+
chr1	24995613	24996078	NM_001366573_exon_13_0_chr1_24995614_f	0	+
chr1	24996610	24996806	NM_001366573_exon_14_0_chr1_24996611_f	0	+
chr1	24997876	24998086	NM_001366573_exon_15_0_chr1_24997877_f	0	+
chr1	24998672	24999772	NM_001366573_exon_16_0_chr1_24998673_f	0	+
chr1	24969792	24969838	NM_001366568_exon_0_0_chr1_24969793_f	0	+
chr1	24972474	24972564	NM_001366568_exon_1_0_chr1_24972475_f	0	+
chr1	24973157	24975520	NM_001366568_exon_2_0_chr1_24973158_f	0	+
chr1	24976461	24976577	NM_001366568_exon_3_0_chr1_24976462_f	0	+
chr1	24977899	24978103	NM_001366568_exon_4_0_chr1_24977900_f	0	+
chr1	24978924	24979119	NM_001366568_exon_5_0_chr1_24978925_f	0	+
chr1	24979403	24979523	NM_001366568_exon_6_0_chr1_24979404_f	0	+
chr1	24981345	24981620	NM_001366568_exon_7_0_chr1_24981346_f	0	+
chr1	24987209	24987290	NM_001366568_exon_8_0_chr1_24987210_f	0	+
chr1	24987800	24987887	NM_001366568_exon_9_0_chr1_24987801_f	0	+
chr1	24989150	24989295	NM_001366568_exon_10_0_chr1_24989151_f	0	+
chr1	24989673	24989715	NM_001366568_exon_11_0_chr1_24989674_f	0	+
chr1	24993305	24993416	NM_001366568_exon_12_0_chr1_24993306_f	0	+
chr1	24995613	24996078	NM_001366568_exon_13_0_chr1_24995614_f	0	+
chr1	24996610	24996806	NM_001366568_exon_14_0_chr1_24996611_f	0	+
chr1	24997876	24998086	NM_001366568_exon_15_0_chr1_24997877_f	0	+
chr1	24998672	24999772	NM_001366568_exon_16_0_chr1_24998673_f	0	+
chr1	24969792	24969838	NM_001366570_exon_0_0_chr1_24969793_f	0	+
chr1	24972474	24972564	NM_001366570_exon_1_0_chr1_24972475_f	0	+
chr1	24973157	24973280	NM_001366570_exon_2_0_chr1_24973158_f	0	+
chr1	24973569	24975520	NM_001366570_exon_3_0_chr1_24973570_f	0	+
chr1	24976461	24976577	NM_001366570_exon_4_0_chr1_24976462_f	0	+
chr1	24977899	24978103	NM_001366570_exon_5_0_chr1_24977900_f	0	+
chr1	24978924	24979119	NM_001366570_exon_6_0_chr1_24978925_f	0	+
chr1	24979403	24979523	NM_001366570_exon_7_0_chr1_24979404_f	0	+
chr1	24981345	24981614	NM_001366570_exon_8_0_chr1_24981346_f	0	+
chr1	24987209	24987290	NM_001366570_exon_9_0_chr1_24987210_f	0	+
chr1	24987803	24987887	NM_001366570_exon_10_0_chr1_24987804_f	0	+
chr1	24989150	24989295	NM_001366570_exon_11_0_chr1_24989151_f	0	+
chr1	24989673	24989715	NM_001366570_exon_12_0_chr1_24989674_f	0	+
chr1	24993305	24993416	NM_001366570_exon_13_0_chr1_24993306_f	0	+
chr1	24995613	24996078	NM_001366570_exon_14_0_chr1_24995614_f	0	+
chr1	24996610	24996806	NM_001366570_exon_15_0_chr1_24996611_f	0	+
chr1	24997876	24998086	NM_001366570_exon_16_0_chr1_24997877_f	0	+
chr1	24998672	24999772	NM_001366570_exon_17_0_chr1_24998673_f	0	+
chr1	24969792	24969838	NM_001366571_exon_0_0_chr1_24969793_f	0	+
chr1	24972474	24972564	NM_001366571_exon_1_0_chr1_24972475_f	0	+
chr1	24973157	24973280	NM_001366571_exon_2_0_chr1_24973158_f	0	+
chr1	24973569	24975520	NM_001366571_exon_3_0_chr1_24973570_f	0	+
chr1	24976461	24976577	NM_001366571_exon_4_0_chr1_24976462_f	0	+
chr1	24977899	24978103	NM_001366571_exon_5_0_chr1_24977900_f	0	+
chr1	24978924	24979119	NM_001366571_exon_6_0_chr1_24978925_f	0	+
chr1	24979403	24979523	NM_001366571_exon_7_0_chr1_24979404_f	0	+
chr1	24981345	24981620	NM_001366571_exon_8_0_chr1_24981346_f	0	+
chr1	24987209	24987290	NM_001366571_exon_9_0_chr1_24987210_f	0	+
chr1	24987800	24987887	NM_001366571_exon_10_0_chr1_24987801_f	0	+
chr1	24989150	24989295	NM_001366571_exon_11_0_chr1_24989151_f	0	+
chr1	24989673	24989715	NM_001366571_exon_12_0_chr1_24989674_f	0	+
chr1	24993305	24993416	NM_001366571_exon_13_0_chr1_24993306_f	0	+
chr1	24995613	24996078	NM_001366571_exon_14_0_chr1_24995614_f	0	+
chr1	24996610	24996806	NM_001366571_exon_15_0_chr1_24996611_f	0	+
chr1	24997876	24998086	NM_001366571_exon_16_0_chr1_24997877_f	0	+
chr1	24998672	24999772	NM_001366571_exon_17_0_chr1_24998673_f	0	+
chr1	24969792	24969838	NM_001366572_exon_0_0_chr1_24969793_f	0	+
chr1	24972474	24972564	NM_001366572_exon_1_0_chr1_24972475_f	0	+
chr1	24973157	24973280	NM_001366572_exon_2_0_chr1_24973158_f	0	+
chr1	24973569	24975520	NM_001366572_exon_3_0_chr1_24973570_f	0	+
chr1	24976461	24976577	NM_001366572_exon_4_0_chr1_24976462_f	0	+
chr1	24977899	24978103	NM_001366572_exon_5_0_chr1_24977900_f	0	+
chr1	24978924	24979119	NM_001366572_exon_6_0_chr1_24978925_f	0	+
chr1	24979403	24979523	NM_001366572_exon_7_0_chr1_24979404_f	0	+
chr1	24981345	24981620	NM_001366572_exon_8_0_chr1_24981346_f	0	+
chr1	24987209	24987290	NM_001366572_exon_9_0_chr1_24987210_f	0	+
chr1	24987803	24987887	NM_001366572_exon_10_0_chr1_24987804_f	0	+
chr1	24989150	24989295	NM_001366572_exon_11_0_chr1_24989151_f	0	+
chr1	24993305	24993416	NM_001366572_exon_12_0_chr1_24993306_f	0	+
chr1	24995613	24996078	NM_001366572_exon_13_0_chr1_24995614_f	0	+
chr1	24996610	24996806	NM_001366572_exon_14_0_chr1_24996611_f	0	+
chr1	24997876	24998086	NM_001366572_exon_15_0_chr1_24997877_f	0	+
chr1	24998672	24999772	NM_001366572_exon_16_0_chr1_24998673_f	0	+
chr1	24969792	24969838	NM_001366576_exon_0_0_chr1_24969793_f	0	+
chr1	24972474	24972564	NM_001366576_exon_1_0_chr1_24972475_f	0	+
chr1	24973157	24973280	NM_001366576_exon_2_0_chr1_24973158_f	0	+
chr1	24975349	24975520	NM_001366576_exon_3_0_chr1_24975350_f	0	+
chr1	24976461	24976577	NM_001366576_exon_4_0_chr1_24976462_f	0	+
chr1	24977989	24978103	NM_001366576_exon_5_0_chr1_24977990_f	0	+
chr1	24978924	24979119	NM_001366576_exon_6_0_chr1_24978925_f	0	+
chr1	24979403	24979523	NM_001366576_exon_7_0_chr1_24979404_f	0	+
chr1	24981345	24981620	NM_001366576_exon_8_0_chr1_24981346_f	0	+
chr1	24987209	24987290	NM_001366576_exon_9_0_chr1_24987210_f	0	+
chr1	24987803	24987887	NM_001366576_exon_10_0_chr1_24987804_f	0	+
chr1	24989150	24989295	NM_001366576_exon_11_0_chr1_24989151_f	0	+
chr1	24989673	24989715	NM_001366576_exon_12_0_chr1_24989674_f	0	+
chr1	24993305	24993416	NM_001366576_exon_13_0_chr1_24993306_f	0	+
chr1	24995613	24996078	NM_001366576_exon_14_0_chr1_24995614_f	0	+
chr1	24996610	24996806	NM_001366576_exon_15_0_chr1_24996611_f	0	+
chr1	24997876	24998086	NM_001366576_exon_16_0_chr1_24997877_f	0	+
chr1	24998672	24999772	NM_001366576_exon_17_0_chr1_24998673_f	0	+
chr1	24969792	24969838	NM_001366587_exon_0_0_chr1_24969793_f	0	+
chr1	24972474	24972564	NM_001366587_exon_1_0_chr1_24972475_f	0	+
chr1	24973157	24975520	NM_001366587_exon_2_0_chr1_24973158_f	0	+
chr1	24976461	24976577	NM_001366587_exon_3_0_chr1_24976462_f	0	+
chr1	24977989	24978103	NM_001366587_exon_4_0_chr1_24977990_f	0	+
chr1	24978924	24979119	NM_001366587_exon_5_0_chr1_24978925_f	0	+
chr1	24979403	24979523	NM_001366587_exon_6_0_chr1_24979404_f	0	+
chr1	24981345	24981620	NM_001366587_exon_7_0_chr1_24981346_f	0	+
chr1	24987209	24987290	NM_001366587_exon_8_0_chr1_24987210_f	0	+
chr1	24987800	24987887	NM_001366587_exon_9_0_chr1_24987801_f	0	+
chr1	24989150	24989295	NM_001366587_exon_10_0_chr1_24989151_f	0	+
chr1	24989673	24989715	NM_001366587_exon_11_0_chr1_24989674_f	0	+
chr1	24993305	24993416	NM_001366587_exon_12_0_chr1_24993306_f	0	+
chr1	24995613	24996078	NM_001366587_exon_13_0_chr1_24995614_f	0	+
chr1	24996610	24996806	NM_001366587_exon_14_0_chr1_24996611_f	0	+
chr1	24997876	24998086	NM_001366587_exon_15_0_chr1_24997877_f	0	+
chr1	24998672	24999772	NM_001366587_exon_16_0_chr1_24998673_f	0	+
chr1	24969792	24969838	NM_001366581_exon_0_0_chr1_24969793_f	0	+
chr1	24972474	24972564	NM_001366581_exon_1_0_chr1_24972475_f	0	+
chr1	24973157	24973280	NM_001366581_exon_2_0_chr1_24973158_f	0	+
chr1	24975349	24975520	NM_001366581_exon_3_0_chr1_24975350_f	0	+
chr1	24976461	24976577	NM_001366581_exon_4_0_chr1_24976462_f	0	+
chr1	24977989	24978103	NM_001366581_exon_5_0_chr1_24977990_f	0	+
chr1	24978924	24979119	NM_001366581_exon_6_0_chr1_24978925_f	0	+
chr1	24979403	24979523	NM_001366581_exon_7_0_chr1_24979404_f	0	+
chr1	24981345	24981614	NM_001366581_exon_8_0_chr1_24981346_f	0	+
chr1	24987209	24987290	NM_001366581_exon_9_0_chr1_24987210_f	0	+
chr1	24987800	24987887	NM_001366581_exon_10_0_chr1_24987801_f	0	+
chr1	24989150	24989295	NM_001366581_exon_11_0_chr1_24989151_f	0	+
chr1	24989673	24989715	NM_001366581_exon_12_0_chr1_24989674_f	0	+
chr1	24993305	24993416	NM_001366581_exon_13_0_chr1_24993306_f	0	+
chr1	24995613	24996078	NM_001366581_exon_14_0_chr1_24995614_f	0	+
chr1	24996610	24996806	NM_001366581_exon_15_0_chr1_24996611_f	0	+
chr1	24997876	24998086	NM_001366581_exon_16_0_chr1_24997877_f	0	+
chr1	24998672	24999772	NM_001366581_exon_17_0_chr1_24998673_f	0	+
chr1	24969792	24969838	NM_001366589_exon_0_0_chr1_24969793_f	0	+
chr1	24972474	24972564	NM_001366589_exon_1_0_chr1_24972475_f	0	+
chr1	24973157	24973280	NM_001366589_exon_2_0_chr1_24973158_f	0	+
chr1	24975349	24975520	NM_001366589_exon_3_0_chr1_24975350_f	0	+
chr1	24976461	24976577	NM_001366589_exon_4_0_chr1_24976462_f	0	+
chr1	24977899	24978103	NM_001366589_exon_5_0_chr1_24977900_f	0	+
chr1	24978924	24979119	NM_001366589_exon_6_0_chr1_24978925_f	0	+
chr1	24979403	24979523	NM_001366589_exon_7_0_chr1_24979404_f	0	+
chr1	24981345	24981614	NM_001366589_exon_8_0_chr1_24981346_f	0	+
chr1	24987209	24987290	NM_001366589_exon_9_0_chr1_24987210_f	0	+
chr1	24987803	24987887	NM_001366589_exon_10_0_chr1_24987804_f	0	+
chr1	24989150	24989295	NM_001366589_exon_11_0_chr1_24989151_f	0	+
chr1	24993305	24993416	NM_001366589_exon_12_0_chr1_24993306_f	0	+
chr1	24995613	24996078	NM_001366589_exon_13_0_chr1_24995614_f	0	+
chr1	24996610	24996806	NM_001366589_exon_14_0_chr1_24996611_f	0	+
chr1	24997876	24998086	NM_001366589_exon_15_0_chr1_24997877_f	0	+
chr1	24998672	24999772	NM_001366589_exon_16_0_chr1_24998673_f	0	+
chr1	24969792	24969838	NM_001366595_exon_0_0_chr1_24969793_f	0	+
chr1	24972474	24972564	NM_001366595_exon_1_0_chr1_24972475_f	0	+
chr1	24973157	24973280	NM_001366595_exon_2_0_chr1_24973158_f	0	+
chr1	24975349	24975520	NM_001366595_exon_3_0_chr1_24975350_f	0	+
chr1	24976461	24976577	NM_001366595_exon_4_0_chr1_24976462_f	0	+
chr1	24977899	24978103	NM_001366595_exon_5_0_chr1_24977900_f	0	+
chr1	24978924	24979119	NM_001366595_exon_6_0_chr1_24978925_f	0	+
chr1	24979403	24979523	NM_001366595_exon_7_0_chr1_24979404_f	0	+
chr1	24981345	24981620	NM_001366595_exon_8_0_chr1_24981346_f	0	+
chr1	24987209	24987290	NM_001366595_exon_9_0_chr1_24987210_f	0	+
chr1	24987800	24987887	NM_001366595_exon_10_0_chr1_24987801_f	0	+
chr1	24989150	24989295	NM_001366595_exon_11_0_chr1_24989151_f	0	+
chr1	24989673	24989715	NM_001366595_exon_12_0_chr1_24989674_f	0	+
chr1	24993305	24993416	NM_001366595_exon_13_0_chr1_24993306_f	0	+
chr1	24995613	24996078	NM_001366595_exon_14_0_chr1_24995614_f	0	+
chr1	24996610	24996806	NM_001366595_exon_15_0_chr1_24996611_f	0	+
chr1	24997876	24998086	NM_001366595_exon_16_0_chr1_24997877_f	0	+
chr1	24998672	24999772	NM_001366595_exon_17_0_chr1_24998673_f	0	+
chr1	24969792	24969838	NM_001366565_exon_0_0_chr1_24969793_f	0	+
chr1	24972474	24972564	NM_001366565_exon_1_0_chr1_24972475_f	0	+
chr1	24973157	24973280	NM_001366565_exon_2_0_chr1_24973158_f	0	+
chr1	24973569	24975520	NM_001366565_exon_3_0_chr1_24973570_f	0	+
chr1	24976461	24976577	NM_001366565_exon_4_0_chr1_24976462_f	0	+
chr1	24977899	24978103	NM_001366565_exon_5_0_chr1_24977900_f	0	+
chr1	24978924	24979119	NM_001366565_exon_6_0_chr1_24978925_f	0	+
chr1	24979403	24979523	NM_001366565_exon_7_0_chr1_24979404_f	0	+
chr1	24981345	24981620	NM_001366565_exon_8_0_chr1_24981346_f	0	+
chr1	24987209	24987290	NM_001366565_exon_9_0_chr1_24987210_f	0	+
chr1	24987800	24987887	NM_001366565_exon_10_0_chr1_24987801_f	0	+
chr1	24989150	24989295	NM_001366565_exon_11_0_chr1_24989151_f	0	+
chr1	24993305	24993416	NM_001366565_exon_12_0_chr1_24993306_f	0	+
chr1	24995613	24996078	NM_001366565_exon_13_0_chr1_24995614_f	0	+
chr1	24996610	24996806	NM_001366565_exon_14_0_chr1_24996611_f	0	+
chr1	24997876	24998086	NM_001366565_exon_15_0_chr1_24997877_f	0	+
chr1	24998672	24999772	NM_001366565_exon_16_0_chr1_24998673_f	0	+
chr1	24969792	24969838	NM_001366577_exon_0_0_chr1_24969793_f	0	+
chr1	24972474	24972564	NM_001366577_exon_1_0_chr1_24972475_f	0	+
chr1	24973157	24973280	NM_001366577_exon_2_0_chr1_24973158_f	0	+
chr1	24975349	24975520	NM_001366577_exon_3_0_chr1_24975350_f	0	+
chr1	24976461	24976577	NM_001366577_exon_4_0_chr1_24976462_f	0	+
chr1	24977989	24978103	NM_001366577_exon_5_0_chr1_24977990_f	0	+
chr1	24978924	24979119	NM_001366577_exon_6_0_chr1_24978925_f	0	+
chr1	24979403	24979523	NM_001366577_exon_7_0_chr1_24979404_f	0	+
chr1	24981345	24981620	NM_001366577_exon_8_0_chr1_24981346_f	0	+
chr1	24987209	24987290	NM_001366577_exon_9_0_chr1_24987210_f	0	+
chr1	24987800	24987887	NM_001366577_exon_10_0_chr1_24987801_f	0	+
chr1	24989150	24989295	NM_001366577_exon_11_0_chr1_24989151_f	0	+
chr1	24989673	24989715	NM_001366577_exon_12_0_chr1_24989674_f	0	+
chr1	24993305	24993416	NM_001366577_exon_13_0_chr1_24993306_f	0	+
chr1	24995613	24996078	NM_001366577_exon_14_0_chr1_24995614_f	0	+
chr1	24996610	24996806	NM_001366577_exon_15_0_chr1_24996611_f	0	+
chr1	24997876	24998086	NM_001366577_exon_16_0_chr1_24997877_f	0	+
chr1	24998672	24999772	NM_001366577_exon_17_0_chr1_24998673_f	0	+
chr1	24969593	24969838	NM_001303448_exon_0_0_chr1_24969594_f	0	+
chr1	24972474	24972564	NM_001303448_exon_1_0_chr1_24972475_f	0	+
chr1	24973157	24973280	NM_001303448_exon_2_0_chr1_24973158_f	0	+
chr1	24975349	24975520	NM_001303448_exon_3_0_chr1_24975350_f	0	+
chr1	24976461	24976577	NM_001303448_exon_4_0_chr1_24976462_f	0	+
chr1	24977899	24978103	NM_001303448_exon_5_0_chr1_24977900_f	0	+
chr1	24978924	24979119	NM_001303448_exon_6_0_chr1_24978925_f	0	+
chr1	24979403	24979523	NM_001303448_exon_7_0_chr1_24979404_f	0	+
chr1	24981345	24981614	NM_001303448_exon_8_0_chr1_24981346_f	0	+
chr1	24987209	24987290	NM_001303448_exon_9_0_chr1_24987210_f	0	+
chr1	24987800	24987887	NM_001303448_exon_10_0_chr1_24987801_f	0	+
chr1	24989150	24989295	NM_001303448_exon_11_0_chr1_24989151_f	0	+
chr1	24989673	24989715	NM_001303448_exon_12_0_chr1_24989674_f	0	+
chr1	24993305	24993416	NM_001303448_exon_13_0_chr1_24993306_f	0	+
chr1	24995613	24996078	NM_001303448_exon_14_0_chr1_24995614_f	0	+
chr1	24996610	24996806	NM_001303448_exon_15_0_chr1_24996611_f	0	+
chr1	24997876	24998086	NM_001303448_exon_16_0_chr1_24997877_f	0	+
chr1	24998672	24999772	NM_001303448_exon_17_0_chr1_24998673_f	0	+
chr1	24969792	24969838	NM_001366585_exon_0_0_chr1_24969793_f	0	+
chr1	24972474	24972564	NM_001366585_exon_1_0_chr1_24972475_f	0	+
chr1	24973157	24975520	NM_001366585_exon_2_0_chr1_24973158_f	0	+
chr1	24976461	24976577	NM_001366585_exon_3_0_chr1_24976462_f	0	+
chr1	24977899	24978103	NM_001366585_exon_4_0_chr1_24977900_f	0	+
chr1	24978924	24979119	NM_001366585_exon_5_0_chr1_24978925_f	0	+
chr1	24979403	24979523	NM_001366585_exon_6_0_chr1_24979404_f	0	+
chr1	24981345	24981620	NM_001366585_exon_7_0_chr1_24981346_f	0	+
chr1	24987209	24987290	NM_001366585_exon_8_0_chr1_24987210_f	0	+
chr1	24987803	24987887	NM_001366585_exon_9_0_chr1_24987804_f	0	+
chr1	24989150	24989295	NM_001366585_exon_10_0_chr1_24989151_f	0	+
chr1	24989673	24989715	NM_001366585_exon_11_0_chr1_24989674_f	0	+
chr1	24993305	24993416	NM_001366585_exon_12_0_chr1_24993306_f	0	+
chr1	24995613	24996078	NM_001366585_exon_13_0_chr1_24995614_f	0	+
chr1	24996610	24996806	NM_001366585_exon_14_0_chr1_24996611_f	0	+
chr1	24997876	24998086	NM_001366585_exon_15_0_chr1_24997877_f	0	+
chr1	24998672	24999772	NM_001366585_exon_16_0_chr1_24998673_f	0	+
chr1	24969593	24969838	NM_005839_exon_0_0_chr1_24969594_f	0	+
chr1	24972474	24972564	NM_005839_exon_1_0_chr1_24972475_f	0	+
chr1	24973157	24973280	NM_005839_exon_2_0_chr1_24973158_f	0	+
chr1	24975349	24975520	NM_005839_exon_3_0_chr1_24975350_f	0	+
chr1	24976461	24976577	NM_005839_exon_4_0_chr1_24976462_f	0	+
chr1	24977899	24978103	NM_005839_exon_5_0_chr1_24977900_f	0	+
chr1	24978924	24979119	NM_005839_exon_6_0_chr1_24978925_f	0	+
chr1	24979403	24979523	NM_005839_exon_7_0_chr1_24979404_f	0	+
chr1	24981345	24981620	NM_005839_exon_8_0_chr1_24981346_f	0	+
chr1	24987209	24987290	NM_005839_exon_9_0_chr1_24987210_f	0	+
chr1	24987800	24987887	NM_005839_exon_10_0_chr1_24987801_f	0	+
chr1	24989150	24989295	NM_005839_exon_11_0_chr1_24989151_f	0	+
chr1	24993305	24993416	NM_005839_exon_12_0_chr1_24993306_f	0	+
chr1	24995613	24996078	NM_005839_exon_13_0_chr1_24995614_f	0	+
chr1	24996610	24996806	NM_005839_exon_14_0_chr1_24996611_f	0	+
chr1	24997876	24998086	NM_005839_exon_15_0_chr1_24997877_f	0	+
chr1	24998672	24999772	NM_005839_exon_16_0_chr1_24998673_f	0	+
chr1	24969792	24969838	NM_001366578_exon_0_0_chr1_24969793_f	0	+
chr1	24972474	24972564	NM_001366578_exon_1_0_chr1_24972475_f	0	+
chr1	24973157	24973280	NM_001366578_exon_2_0_chr1_24973158_f	0	+
chr1	24973569	24973699	NM_001366578_exon_3_0_chr1_24973570_f	0	+
chr1	24975349	24975520	NM_001366578_exon_4_0_chr1_24975350_f	0	+
chr1	24976461	24976577	NM_001366578_exon_5_0_chr1_24976462_f	0	+
chr1	24977989	24978103	NM_001366578_exon_6_0_chr1_24977990_f	0	+
chr1	24978924	24979119	NM_001366578_exon_7_0_chr1_24978925_f	0	+
chr1	24979403	24979523	NM_001366578_exon_8_0_chr1_24979404_f	0	+
chr1	24981345	24981620	NM_001366578_exon_9_0_chr1_24981346_f	0	+
chr1	24987209	24987290	NM_001366578_exon_10_0_chr1_24987210_f	0	+
chr1	24987803	24987887	NM_001366578_exon_11_0_chr1_24987804_f	0	+
chr1	24989150	24989295	NM_001366578_exon_12_0_chr1_24989151_f	0	+
chr1	24989673	24989715	NM_001366578_exon_13_0_chr1_24989674_f	0	+
chr1	24993305	24993416	NM_001366578_exon_14_0_chr1_24993306_f	0	+
chr1	24995613	24996078	NM_001366578_exon_15_0_chr1_24995614_f	0	+
chr1	24996610	24996806	NM_001366578_exon_16_0_chr1_24996611_f	0	+
chr1	24997876	24998086	NM_001366578_exon_17_0_chr1_24997877_f	0	+
chr1	24998672	24999772	NM_001366578_exon_18_0_chr1_24998673_f	0	+
chr1	24969792	24969838	NM_001366575_exon_0_0_chr1_24969793_f	0	+
chr1	24972474	24972564	NM_001366575_exon_1_0_chr1_24972475_f	0	+
chr1	24973157	24973280	NM_001366575_exon_2_0_chr1_24973158_f	0	+
chr1	24975349	24975520	NM_001366575_exon_3_0_chr1_24975350_f	0	+
chr1	24976461	24976577	NM_001366575_exon_4_0_chr1_24976462_f	0	+
chr1	24977899	24978103	NM_001366575_exon_5_0_chr1_24977900_f	0	+
chr1	24978924	24979119	NM_001366575_exon_6_0_chr1_24978925_f	0	+
chr1	24979403	24979523	NM_001366575_exon_7_0_chr1_24979404_f	0	+
chr1	24981345	24981614	NM_001366575_exon_8_0_chr1_24981346_f	0	+
chr1	24987209	24987290	NM_001366575_exon_9_0_chr1_24987210_f	0	+
chr1	24987803	24987887	NM_001366575_exon_10_0_chr1_24987804_f	0	+
chr1	24989150	24989295	NM_001366575_exon_11_0_chr1_24989151_f	0	+
chr1	24989673	24989715	NM_001366575_exon_12_0_chr1_24989674_f	0	+
chr1	24993305	24993416	NM_001366575_exon_13_0_chr1_24993306_f	0	+
chr1	24995613	24996078	NM_001366575_exon_14_0_chr1_24995614_f	0	+
chr1	24996610	24996806	NM_001366575_exon_15_0_chr1_24996611_f	0	+
chr1	24997876	24998086	NM_001366575_exon_16_0_chr1_24997877_f	0	+
chr1	24998672	24999772	NM_001366575_exon_17_0_chr1_24998673_f	0	+
chr1	24969792	24969838	NM_001366569_exon_0_0_chr1_24969793_f	0	+
chr1	24972474	24972564	NM_001366569_exon_1_0_chr1_24972475_f	0	+
chr1	24973157	24973280	NM_001366569_exon_2_0_chr1_24973158_f	0	+
chr1	24975349	24975520	NM_001366569_exon_3_0_chr1_24975350_f	0	+
chr1	24976461	24976577	NM_001366569_exon_4_0_chr1_24976462_f	0	+
chr1	24977899	24978103	NM_001366569_exon_5_0_chr1_24977900_f	0	+
chr1	24978924	24979119	NM_001366569_exon_6_0_chr1_24978925_f	0	+
chr1	24979403	24979523	NM_001366569_exon_7_0_chr1_24979404_f	0	+
chr1	24981345	24981620	NM_001366569_exon_8_0_chr1_24981346_f	0	+
chr1	24987209	24987290	NM_001366569_exon_9_0_chr1_24987210_f	0	+
chr1	24987803	24987887	NM_001366569_exon_10_0_chr1_24987804_f	0	+
chr1	24989150	24989295	NM_001366569_exon_11_0_chr1_24989151_f	0	+
chr1	24989673	24989715	NM_001366569_exon_12_0_chr1_24989674_f	0	+
chr1	24993305	24993416	NM_001366569_exon_13_0_chr1_24993306_f	0	+
chr1	24995613	24996078	NM_001366569_exon_14_0_chr1_24995614_f	0	+
chr1	24996610	24996806	NM_001366569_exon_15_0_chr1_24996611_f	0	+
chr1	24997876	24998086	NM_001366569_exon_16_0_chr1_24997877_f	0	+
chr1	24998672	24999772	NM_001366569_exon_17_0_chr1_24998673_f	0	+
chr1	24969792	24969838	NM_001366582_exon_0_0_chr1_24969793_f	0	+
chr1	24972474	24972564	NM_001366582_exon_1_0_chr1_24972475_f	0	+
chr1	24973157	24973280	NM_001366582_exon_2_0_chr1_24973158_f	0	+
chr1	24975349	24975520	NM_001366582_exon_3_0_chr1_24975350_f	0	+
chr1	24976461	24976577	NM_001366582_exon_4_0_chr1_24976462_f	0	+
chr1	24977899	24978103	NM_001366582_exon_5_0_chr1_24977900_f	0	+
chr1	24978924	24979119	NM_001366582_exon_6_0_chr1_24978925_f	0	+
chr1	24979403	24979523	NM_001366582_exon_7_0_chr1_24979404_f	0	+
chr1	24981345	24981620	NM_001366582_exon_8_0_chr1_24981346_f	0	+
chr1	24987209	24987290	NM_001366582_exon_9_0_chr1_24987210_f	0	+
chr1	24987803	24987887	NM_001366582_exon_10_0_chr1_24987804_f	0	+
chr1	24989150	24989295	NM_001366582_exon_11_0_chr1_24989151_f	0	+
chr1	24993305	24993416	NM_001366582_exon_12_0_chr1_24993306_f	0	+
chr1	24995613	24996078	NM_001366582_exon_13_0_chr1_24995614_f	0	+
chr1	24996610	24996806	NM_001366582_exon_14_0_chr1_24996611_f	0	+
chr1	24997876	24998086	NM_001366582_exon_15_0_chr1_24997877_f	0	+
chr1	24998672	24999772	NM_001366582_exon_16_0_chr1_24998673_f	0	+
chr1	24969792	24969838	NM_001366584_exon_0_0_chr1_24969793_f	0	+
chr1	24972474	24972564	NM_001366584_exon_1_0_chr1_24972475_f	0	+
chr1	24973157	24975520	NM_001366584_exon_2_0_chr1_24973158_f	0	+
chr1	24976461	24976577	NM_001366584_exon_3_0_chr1_24976462_f	0	+
chr1	24977899	24978103	NM_001366584_exon_4_0_chr1_24977900_f	0	+
chr1	24978924	24979119	NM_001366584_exon_5_0_chr1_24978925_f	0	+
chr1	24979403	24979523	NM_001366584_exon_6_0_chr1_24979404_f	0	+
chr1	24981345	24981614	NM_001366584_exon_7_0_chr1_24981346_f	0	+
chr1	24987209	24987290	NM_001366584_exon_8_0_chr1_24987210_f	0	+
chr1	24987800	24987887	NM_001366584_exon_9_0_chr1_24987801_f	0	+
chr1	24989150	24989295	NM_001366584_exon_10_0_chr1_24989151_f	0	+
chr1	24993305	24993416	NM_001366584_exon_11_0_chr1_24993306_f	0	+
chr1	24995613	24996078	NM_001366584_exon_12_0_chr1_24995614_f	0	+
chr1	24996610	24996806	NM_001366584_exon_13_0_chr1_24996611_f	0	+
chr1	24997876	24998086	NM_001366584_exon_14_0_chr1_24997877_f	0	+
chr1	24998672	24999772	NM_001366584_exon_15_0_chr1_24998673_f	0	+
chr1	24970049	24970223	NM_001303449_exon_0_0_chr1_24970050_f	0	+
chr1	24972474	24972564	NM_001303449_exon_1_0_chr1_24972475_f	0	+
chr1	24973157	24973280	NM_001303449_exon_2_0_chr1_24973158_f	0	+
chr1	24975349	24975520	NM_001303449_exon_3_0_chr1_24975350_f	0	+
chr1	24976461	24976577	NM_001303449_exon_4_0_chr1_24976462_f	0	+
chr1	24977899	24978103	NM_001303449_exon_5_0_chr1_24977900_f	0	+
chr1	24978924	24979119	NM_001303449_exon_6_0_chr1_24978925_f	0	+
chr1	24979403	24979523	NM_001303449_exon_7_0_chr1_24979404_f	0	+
chr1	24981345	24981614	NM_001303449_exon_8_0_chr1_24981346_f	0	+
chr1	24987209	24987290	NM_001303449_exon_9_0_chr1_24987210_f	0	+
chr1	24987800	24987887	NM_001303449_exon_10_0_chr1_24987801_f	0	+
chr1	24989150	24989295	NM_001303449_exon_11_0_chr1_24989151_f	0	+
chr1	24989673	24989715	NM_001303449_exon_12_0_chr1_24989674_f	0	+
chr1	24993305	24993416	NM_001303449_exon_13_0_chr1_24993306_f	0	+
chr1	24995613	24996078	NM_001303449_exon_14_0_chr1_24995614_f	0	+
chr1	24996610	24996806	NM_001303449_exon_15_0_chr1_24996611_f	0	+
chr1	24997876	24998086	NM_001303449_exon_16_0_chr1_24997877_f	0	+
chr1	24998672	24999772	NM_001303449_exon_17_0_chr1_24998673_f	0	+
chr1	24969792	24969838	NM_001366567_exon_0_0_chr1_24969793_f	0	+
chr1	24972474	24972564	NM_001366567_exon_1_0_chr1_24972475_f	0	+
chr1	24973157	24973280	NM_001366567_exon_2_0_chr1_24973158_f	0	+
chr1	24973569	24975520	NM_001366567_exon_3_0_chr1_24973570_f	0	+
chr1	24976461	24976577	NM_001366567_exon_4_0_chr1_24976462_f	0	+
chr1	24977899	24978103	NM_001366567_exon_5_0_chr1_24977900_f	0	+
chr1	24978924	24979119	NM_001366567_exon_6_0_chr1_24978925_f	0	+
chr1	24979403	24979523	NM_001366567_exon_7_0_chr1_24979404_f	0	+
chr1	24981345	24981614	NM_001366567_exon_8_0_chr1_24981346_f	0	+
chr1	24987209	24987290	NM_001366567_exon_9_0_chr1_24987210_f	0	+
chr1	24987800	24987887	NM_001366567_exon_10_0_chr1_24987801_f	0	+
chr1	24989150	24989295	NM_001366567_exon_11_0_chr1_24989151_f	0	+
chr1	24993305	24993416	NM_001366567_exon_12_0_chr1_24993306_f	0	+
chr1	24995613	24996078	NM_001366567_exon_13_0_chr1_24995614_f	0	+
chr1	24996610	24996806	NM_001366567_exon_14_0_chr1_24996611_f	0	+
chr1	24997876	24998086	NM_001366567_exon_15_0_chr1_24997877_f	0	+
chr1	24998672	24999772	NM_001366567_exon_16_0_chr1_24998673_f	0	+
chr1	24969792	24969838	NM_001366588_exon_0_0_chr1_24969793_f	0	+
chr1	24972474	24972564	NM_001366588_exon_1_0_chr1_24972475_f	0	+
chr1	24973157	24973280	NM_001366588_exon_2_0_chr1_24973158_f	0	+
chr1	24975349	24975520	NM_001366588_exon_3_0_chr1_24975350_f	0	+
chr1	24976461	24976577	NM_001366588_exon_4_0_chr1_24976462_f	0	+
chr1	24977899	24978103	NM_001366588_exon_5_0_chr1_24977900_f	0	+
chr1	24978924	24979119	NM_001366588_exon_6_0_chr1_24978925_f	0	+
chr1	24979403	24979523	NM_001366588_exon_7_0_chr1_24979404_f	0	+
chr1	24981345	24981614	NM_001366588_exon_8_0_chr1_24981346_f	0	+
chr1	24987209	24987290	NM_001366588_exon_9_0_chr1_24987210_f	0	+
chr1	24987800	24987887	NM_001366588_exon_10_0_chr1_24987801_f	0	+
chr1	24989150	24989295	NM_001366588_exon_11_0_chr1_24989151_f	0	+
chr1	24993305	24993416	NM_001366588_exon_12_0_chr1_24993306_f	0	+
chr1	24995613	24996078	NM_001366588_exon_13_0_chr1_24995614_f	0	+
chr1	24996610	24996806	NM_001366588_exon_14_0_chr1_24996611_f	0	+
chr1	24997876	24998086	NM_001366588_exon_15_0_chr1_24997877_f	0	+
chr1	24998672	24999772	NM_001366588_exon_16_0_chr1_24998673_f	0	+
chr1	24969792	24969838	NM_001366586_exon_0_0_chr1_24969793_f	0	+
chr1	24972474	24972564	NM_001366586_exon_1_0_chr1_24972475_f	0	+
chr1	24973157	24973280	NM_001366586_exon_2_0_chr1_24973158_f	0	+
chr1	24973569	24975520	NM_001366586_exon_3_0_chr1_24973570_f	0	+
chr1	24976461	24976577	NM_001366586_exon_4_0_chr1_24976462_f	0	+
chr1	24977989	24978103	NM_001366586_exon_5_0_chr1_24977990_f	0	+
chr1	24978924	24979119	NM_001366586_exon_6_0_chr1_24978925_f	0	+
chr1	24979403	24979523	NM_001366586_exon_7_0_chr1_24979404_f	0	+
chr1	24981345	24981620	NM_001366586_exon_8_0_chr1_24981346_f	0	+
chr1	24987209	24987290	NM_001366586_exon_9_0_chr1_24987210_f	0	+
chr1	24987800	24987887	NM_001366586_exon_10_0_chr1_24987801_f	0	+
chr1	24989150	24989295	NM_001366586_exon_11_0_chr1_24989151_f	0	+
chr1	24993305	24993416	NM_001366586_exon_12_0_chr1_24993306_f	0	+
chr1	24995613	24996078	NM_001366586_exon_13_0_chr1_24995614_f	0	+
chr1	24996610	24996806	NM_001366586_exon_14_0_chr1_24996611_f	0	+
chr1	24997876	24998086	NM_001366586_exon_15_0_chr1_24997877_f	0	+
chr1	24998672	24999772	NM_001366586_exon_16_0_chr1_24998673_f	0	+
chr1	24969792	24969838	NM_001366566_exon_0_0_chr1_24969793_f	0	+
chr1	24972474	24972564	NM_001366566_exon_1_0_chr1_24972475_f	0	+
chr1	24973157	24973280	NM_001366566_exon_2_0_chr1_24973158_f	0	+
chr1	24973569	24973699	NM_001366566_exon_3_0_chr1_24973570_f	0	+
chr1	24975349	24975520	NM_001366566_exon_4_0_chr1_24975350_f	0	+
chr1	24976461	24976577	NM_001366566_exon_5_0_chr1_24976462_f	0	+
chr1	24977899	24978103	NM_001366566_exon_6_0_chr1_24977900_f	0	+
chr1	24978924	24979119	NM_001366566_exon_7_0_chr1_24978925_f	0	+
chr1	24979403	24979523	NM_001366566_exon_8_0_chr1_24979404_f	0	+
chr1	24981345	24981620	NM_001366566_exon_9_0_chr1_24981346_f	0	+
chr1	24987209	24987290	NM_001366566_exon_10_0_chr1_24987210_f	0	+
chr1	24987800	24987887	NM_001366566_exon_11_0_chr1_24987801_f	0	+
chr1	24989150	24989295	NM_001366566_exon_12_0_chr1_24989151_f	0	+
chr1	24993305	24993416	NM_001366566_exon_13_0_chr1_24993306_f	0	+
chr1	24995613	24996078	NM_001366566_exon_14_0_chr1_24995614_f	0	+
chr1	24996610	24996806	NM_001366566_exon_15_0_chr1_24996611_f	0	+
chr1	24997876	24998086	NM_001366566_exon_16_0_chr1_24997877_f	0	+
chr1	24998672	24999772	NM_001366566_exon_17_0_chr1_24998673_f	0	+
chr1	24969792	24969838	NM_001366590_exon_0_0_chr1_24969793_f	0	+
chr1	24972474	24972564	NM_001366590_exon_1_0_chr1_24972475_f	0	+
chr1	24973157	24973280	NM_001366590_exon_2_0_chr1_24973158_f	0	+
chr1	24973569	24975520	NM_001366590_exon_3_0_chr1_24973570_f	0	+
chr1	24976461	24976577	NM_001366590_exon_4_0_chr1_24976462_f	0	+
chr1	24977899	24978103	NM_001366590_exon_5_0_chr1_24977900_f	0	+
chr1	24978924	24979119	NM_001366590_exon_6_0_chr1_24978925_f	0	+
chr1	24979403	24979523	NM_001366590_exon_7_0_chr1_24979404_f	0	+
chr1	24981345	24981614	NM_001366590_exon_8_0_chr1_24981346_f	0	+
chr1	24987209	24987290	NM_001366590_exon_9_0_chr1_24987210_f	0	+
chr1	24987800	24987887	NM_001366590_exon_10_0_chr1_24987801_f	0	+
chr1	24989150	24989295	NM_001366590_exon_11_0_chr1_24989151_f	0	+
chr1	24989673	24989715	NM_001366590_exon_12_0_chr1_24989674_f	0	+
chr1	24993305	24993416	NM_001366590_exon_13_0_chr1_24993306_f	0	+
chr1	24995613	24996078	NM_001366590_exon_14_0_chr1_24995614_f	0	+
chr1	24996610	24996806	NM_001366590_exon_15_0_chr1_24996611_f	0	+
chr1	24997876	24998086	NM_001366590_exon_16_0_chr1_24997877_f	0	+
chr1	24998672	24999772	NM_001366590_exon_17_0_chr1_24998673_f	0	+
chr1	24969792	24969838	NM_001366591_exon_0_0_chr1_24969793_f	0	+
chr1	24972474	24972564	NM_001366591_exon_1_0_chr1_24972475_f	0	+
chr1	24973157	24973280	NM_001366591_exon_2_0_chr1_24973158_f	0	+
chr1	24973569	24975520	NM_001366591_exon_3_0_chr1_24973570_f	0	+
chr1	24976461	24976577	NM_001366591_exon_4_0_chr1_24976462_f	0	+
chr1	24977989	24978103	NM_001366591_exon_5_0_chr1_24977990_f	0	+
chr1	24978924	24979119	NM_001366591_exon_6_0_chr1_24978925_f	0	+
chr1	24979403	24979523	NM_001366591_exon_7_0_chr1_24979404_f	0	+
chr1	24981345	24981620	NM_001366591_exon_8_0_chr1_24981346_f	0	+
chr1	24987209	24987290	NM_001366591_exon_9_0_chr1_24987210_f	0	+
chr1	24987800	24987887	NM_001366591_exon_10_0_chr1_24987801_f	0	+
chr1	24989150	24989295	NM_001366591_exon_11_0_chr1_24989151_f	0	+
chr1	24989673	24989715	NM_001366591_exon_12_0_chr1_24989674_f	0	+
chr1	24993305	24993416	NM_001366591_exon_13_0_chr1_24993306_f	0	+
chr1	24995613	24996078	NM_001366591_exon_14_0_chr1_24995614_f	0	+
chr1	24996610	24996806	NM_001366591_exon_15_0_chr1_24996611_f	0	+
chr1	24997876	24998086	NM_001366591_exon_16_0_chr1_24997877_f	0	+
chr1	24998672	24999772	NM_001366591_exon_17_0_chr1_24998673_f	0	+
chr1	24969792	24969838	NM_001366592_exon_0_0_chr1_24969793_f	0	+
chr1	24972474	24972564	NM_001366592_exon_1_0_chr1_24972475_f	0	+
chr1	24973157	24973280	NM_001366592_exon_2_0_chr1_24973158_f	0	+
chr1	24975349	24975520	NM_001366592_exon_3_0_chr1_24975350_f	0	+
chr1	24976461	24976577	NM_001366592_exon_4_0_chr1_24976462_f	0	+
chr1	24977989	24978103	NM_001366592_exon_5_0_chr1_24977990_f	0	+
chr1	24978924	24979119	NM_001366592_exon_6_0_chr1_24978925_f	0	+
chr1	24979403	24979523	NM_001366592_exon_7_0_chr1_24979404_f	0	+
chr1	24981345	24981614	NM_001366592_exon_8_0_chr1_24981346_f	0	+
chr1	24987209	24987290	NM_001366592_exon_9_0_chr1_24987210_f	0	+
chr1	24987800	24987887	NM_001366592_exon_10_0_chr1_24987801_f	0	+
chr1	24989150	24989295	NM_001366592_exon_11_0_chr1_24989151_f	0	+
chr1	24993305	24993416	NM_001366592_exon_12_0_chr1_24993306_f	0	+
chr1	24995613	24996078	NM_001366592_exon_13_0_chr1_24995614_f	0	+
chr1	24996610	24996806	NM_001366592_exon_14_0_chr1_24996611_f	0	+
chr1	24997876	24998086	NM_001366592_exon_15_0_chr1_24997877_f	0	+
chr1	24998672	24999772	NM_001366592_exon_16_0_chr1_24998673_f	0	+
chr1	24969792	24969838	NM_001366593_exon_0_0_chr1_24969793_f	0	+
chr1	24972474	24972564	NM_001366593_exon_1_0_chr1_24972475_f	0	+
chr1	24973157	24973280	NM_001366593_exon_2_0_chr1_24973158_f	0	+
chr1	24973569	24975520	NM_001366593_exon_3_0_chr1_24973570_f	0	+
chr1	24976461	24976577	NM_001366593_exon_4_0_chr1_24976462_f	0	+
chr1	24977899	24978103	NM_001366593_exon_5_0_chr1_24977900_f	0	+
chr1	24978924	24979119	NM_001366593_exon_6_0_chr1_24978925_f	0	+
chr1	24979403	24979523	NM_001366593_exon_7_0_chr1_24979404_f	0	+
chr1	24981345	24981620	NM_001366593_exon_8_0_chr1_24981346_f	0	+
chr1	24987209	24987290	NM_001366593_exon_9_0_chr1_24987210_f	0	+
chr1	24987803	24987887	NM_001366593_exon_10_0_chr1_24987804_f	0	+
chr1	24989150	24989295	NM_001366593_exon_11_0_chr1_24989151_f	0	+
chr1	24989673	24989715	NM_001366593_exon_12_0_chr1_24989674_f	0	+
chr1	24993305	24993416	NM_001366593_exon_13_0_chr1_24993306_f	0	+
chr1	24995613	24996078	NM_001366593_exon_14_0_chr1_24995614_f	0	+
chr1	24996610	24996806	NM_001366593_exon_15_0_chr1_24996611_f	0	+
chr1	24997876	24998086	NM_001366593_exon_16_0_chr1_24997877_f	0	+
chr1	24998672	24999772	NM_001366593_exon_17_0_chr1_24998673_f	0	+
chr1	24969792	24969838	NM_001366594_exon_0_0_chr1_24969793_f	0	+
chr1	24972474	24972564	NM_001366594_exon_1_0_chr1_24972475_f	0	+
chr1	24973157	24973280	NM_001366594_exon_2_0_chr1_24973158_f	0	+
chr1	24973569	24975520	NM_001366594_exon_3_0_chr1_24973570_f	0	+
chr1	24976461	24976577	NM_001366594_exon_4_0_chr1_24976462_f	0	+
chr1	24977989	24978103	NM_001366594_exon_5_0_chr1_24977990_f	0	+
chr1	24978924	24979119	NM_001366594_exon_6_0_chr1_24978925_f	0	+
chr1	24979403	24979523	NM_001366594_exon_7_0_chr1_24979404_f	0	+
chr1	24981345	24981620	NM_001366594_exon_8_0_chr1_24981346_f	0	+
chr1	24987209	24987290	NM_001366594_exon_9_0_chr1_24987210_f	0	+
chr1	24987803	24987887	NM_001366594_exon_10_0_chr1_24987804_f	0	+
chr1	24989150	24989295	NM_001366594_exon_11_0_chr1_24989151_f	0	+
chr1	24989673	24989715	NM_001366594_exon_12_0_chr1_24989674_f	0	+
chr1	24993305	24993416	NM_001366594_exon_13_0_chr1_24993306_f	0	+
chr1	24995613	24996078	NM_001366594_exon_14_0_chr1_24995614_f	0	+
chr1	24996610	24996806	NM_001366594_exon_15_0_chr1_24996611_f	0	+
chr1	24997876	24998086	NM_001366594_exon_16_0_chr1_24997877_f	0	+
chr1	24998672	24999772	NM_001366594_exon_17_0_chr1_24998673_f	0	+
chr1	24969792	24969838	NM_001366599_exon_0_0_chr1_24969793_f	0	+
chr1	24972474	24972564	NM_001366599_exon_1_0_chr1_24972475_f	0	+
chr1	24973157	24973280	NM_001366599_exon_2_0_chr1_24973158_f	0	+
chr1	24973569	24973699	NM_001366599_exon_3_0_chr1_24973570_f	0	+
chr1	24975349	24975520	NM_001366599_exon_4_0_chr1_24975350_f	0	+
chr1	24976461	24976577	NM_001366599_exon_5_0_chr1_24976462_f	0	+
chr1	24977899	24978103	NM_001366599_exon_6_0_chr1_24977900_f	0	+
chr1	24978924	24979119	NM_001366599_exon_7_0_chr1_24978925_f	0	+
chr1	24979403	24979523	NM_001366599_exon_8_0_chr1_24979404_f	0	+
chr1	24981345	24981614	NM_001366599_exon_9_0_chr1_24981346_f	0	+
chr1	24987209	24987290	NM_001366599_exon_10_0_chr1_24987210_f	0	+
chr1	24987800	24987887	NM_001366599_exon_11_0_chr1_24987801_f	0	+
chr1	24989150	24989295	NM_001366599_exon_12_0_chr1_24989151_f	0	+
chr1	24993305	24993416	NM_001366599_exon_13_0_chr1_24993306_f	0	+
chr1	24995613	24996078	NM_001366599_exon_14_0_chr1_24995614_f	0	+
chr1	24996610	24996806	NM_001366599_exon_15_0_chr1_24996611_f	0	+
chr1	24997876	24998086	NM_001366599_exon_16_0_chr1_24997877_f	0	+
chr1	24998672	24999772	NM_001366599_exon_17_0_chr1_24998673_f	0	+
chr1	24969792	24969838	NM_001366600_exon_0_0_chr1_24969793_f	0	+
chr1	24972474	24972564	NM_001366600_exon_1_0_chr1_24972475_f	0	+
chr1	24973157	24973280	NM_001366600_exon_2_0_chr1_24973158_f	0	+
chr1	24973569	24973699	NM_001366600_exon_3_0_chr1_24973570_f	0	+
chr1	24975349	24975520	NM_001366600_exon_4_0_chr1_24975350_f	0	+
chr1	24976461	24976577	NM_001366600_exon_5_0_chr1_24976462_f	0	+
chr1	24977899	24978103	NM_001366600_exon_6_0_chr1_24977900_f	0	+
chr1	24978924	24979119	NM_001366600_exon_7_0_chr1_24978925_f	0	+
chr1	24979403	24979523	NM_001366600_exon_8_0_chr1_24979404_f	0	+
chr1	24981345	24981620	NM_001366600_exon_9_0_chr1_24981346_f	0	+
chr1	24987209	24987290	NM_001366600_exon_10_0_chr1_24987210_f	0	+
chr1	24987800	24987887	NM_001366600_exon_11_0_chr1_24987801_f	0	+
chr1	24989150	24989295	NM_001366600_exon_12_0_chr1_24989151_f	0	+
chr1	24989673	24989715	NM_001366600_exon_13_0_chr1_24989674_f	0	+
chr1	24993305	24993416	NM_001366600_exon_14_0_chr1_24993306_f	0	+
chr1	24995613	24996078	NM_001366600_exon_15_0_chr1_24995614_f	0	+
chr1	24996610	24996806	NM_001366600_exon_16_0_chr1_24996611_f	0	+
chr1	24997876	24998086	NM_001366600_exon_17_0_chr1_24997877_f	0	+
chr1	24998672	24999772	NM_001366600_exon_18_0_chr1_24998673_f	0	+
chr1	24969792	24969838	NR_159378_exon_0_0_chr1_24969793_f	0	+
chr1	24972474	24972564	NR_159378_exon_1_0_chr1_24972475_f	0	+
chr1	24973157	24975520	NR_159378_exon_2_0_chr1_24973158_f	0	+
chr1	24976461	24976577	NR_159378_exon_3_0_chr1_24976462_f	0	+
chr1	24977899	24978103	NR_159378_exon_4_0_chr1_24977900_f	0	+
chr1	24978924	24979119	NR_159378_exon_5_0_chr1_24978925_f	0	+
chr1	24979403	24979523	NR_159378_exon_6_0_chr1_24979404_f	0	+
chr1	24980796	24980834	NR_159378_exon_7_0_chr1_24980797_f	0	+
chr1	24981345	24981620	NR_159378_exon_8_0_chr1_24981346_f	0	+
chr1	24987209	24987290	NR_159378_exon_9_0_chr1_24987210_f	0	+
chr1	24987800	24987887	NR_159378_exon_10_0_chr1_24987801_f	0	+
chr1	24989150	24989295	NR_159378_exon_11_0_chr1_24989151_f	0	+
chr1	24989673	24989715	NR_159378_exon_12_0_chr1_24989674_f	0	+
chr1	24993305	24993416	NR_159378_exon_13_0_chr1_24993306_f	0	+
chr1	24995613	24996078	NR_159378_exon_14_0_chr1_24995614_f	0	+
chr1	24996610	24996806	NR_159378_exon_15_0_chr1_24996611_f	0	+
chr1	24997876	24998086	NR_159378_exon_16_0_chr1_24997877_f	0	+
chr1	24998672	24999772	NR_159378_exon_17_0_chr1_24998673_f	0	+
chr1	24969792	24969838	NR_159379_exon_0_0_chr1_24969793_f	0	+
chr1	24972474	24972564	NR_159379_exon_1_0_chr1_24972475_f	0	+
chr1	24973157	24973280	NR_159379_exon_2_0_chr1_24973158_f	0	+
chr1	24973569	24975520	NR_159379_exon_3_0_chr1_24973570_f	0	+
chr1	24976461	24976577	NR_159379_exon_4_0_chr1_24976462_f	0	+
chr1	24977899	24978103	NR_159379_exon_5_0_chr1_24977900_f	0	+
chr1	24978924	24979119	NR_159379_exon_6_0_chr1_24978925_f	0	+
chr1	24979403	24979523	NR_159379_exon_7_0_chr1_24979404_f	0	+
chr1	24980796	24980834	NR_159379_exon_8_0_chr1_24980797_f	0	+
chr1	24981345	24981620	NR_159379_exon_9_0_chr1_24981346_f	0	+
chr1	24987209	24987290	NR_159379_exon_10_0_chr1_24987210_f	0	+
chr1	24987800	24987887	NR_159379_exon_11_0_chr1_24987801_f	0	+
chr1	24989150	24989295	NR_159379_exon_12_0_chr1_24989151_f	0	+
chr1	24993305	24993416	NR_159379_exon_13_0_chr1_24993306_f	0	+
chr1	24995613	24996078	NR_159379_exon_14_0_chr1_24995614_f	0	+
chr1	24996610	24996806	NR_159379_exon_15_0_chr1_24996611_f	0	+
chr1	24997876	24998086	NR_159379_exon_16_0_chr1_24997877_f	0	+
chr1	24998672	24999772	NR_159379_exon_17_0_chr1_24998673_f	0	+
chr1	24969792	24969838	NR_159380_exon_0_0_chr1_24969793_f	0	+
chr1	24972474	24972564	NR_159380_exon_1_0_chr1_24972475_f	0	+
chr1	24973157	24973280	NR_159380_exon_2_0_chr1_24973158_f	0	+
chr1	24975349	24975520	NR_159380_exon_3_0_chr1_24975350_f	0	+
chr1	24976461	24976577	NR_159380_exon_4_0_chr1_24976462_f	0	+
chr1	24977899	24978103	NR_159380_exon_5_0_chr1_24977900_f	0	+
chr1	24978924	24979119	NR_159380_exon_6_0_chr1_24978925_f	0	+
chr1	24979403	24979523	NR_159380_exon_7_0_chr1_24979404_f	0	+
chr1	24980796	24980834	NR_159380_exon_8_0_chr1_24980797_f	0	+
chr1	24981345	24981620	NR_159380_exon_9_0_chr1_24981346_f	0	+
chr1	24987209	24987290	NR_159380_exon_10_0_chr1_24987210_f	0	+
chr1	24987800	24987887	NR_159380_exon_11_0_chr1_24987801_f	0	+
chr1	24989150	24989295	NR_159380_exon_12_0_chr1_24989151_f	0	+
chr1	24989673	24989715	NR_159380_exon_13_0_chr1_24989674_f	0	+
chr1	24993305	24993416	NR_159380_exon_14_0_chr1_24993306_f	0	+
chr1	24995613	24996078	NR_159380_exon_15_0_chr1_24995614_f	0	+
chr1	24996610	24996806	NR_159380_exon_16_0_chr1_24996611_f	0	+
chr1	24997876	24998086	NR_159380_exon_17_0_chr1_24997877_f	0	+
chr1	24998672	24999772	NR_159380_exon_18_0_chr1_24998673_f	0	+
chr1	24969792	24969838	NR_159382_exon_0_0_chr1_24969793_f	0	+
chr1	24972474	24972564	NR_159382_exon_1_0_chr1_24972475_f	0	+
chr1	24973157	24973280	NR_159382_exon_2_0_chr1_24973158_f	0	+
chr1	24975349	24975520	NR_159382_exon_3_0_chr1_24975350_f	0	+
chr1	24976461	24976577	NR_159382_exon_4_0_chr1_24976462_f	0	+
chr1	24977899	24978103	NR_159382_exon_5_0_chr1_24977900_f	0	+
chr1	24978924	24979119	NR_159382_exon_6_0_chr1_24978925_f	0	+
chr1	24979403	24979523	NR_159382_exon_7_0_chr1_24979404_f	0	+
chr1	24980796	24980834	NR_159382_exon_8_0_chr1_24980797_f	0	+
chr1	24981345	24981620	NR_159382_exon_9_0_chr1_24981346_f	0	+
chr1	24987209	24987290	NR_159382_exon_10_0_chr1_24987210_f	0	+
chr1	24987800	24987887	NR_159382_exon_11_0_chr1_24987801_f	0	+
chr1	24989150	24989295	NR_159382_exon_12_0_chr1_24989151_f	0	+
chr1	24993305	24993416	NR_159382_exon_13_0_chr1_24993306_f	0	+
chr1	24995613	24996078	NR_159382_exon_14_0_chr1_24995614_f	0	+
chr1	24996610	24996806	NR_159382_exon_15_0_chr1_24996611_f	0	+
chr1	24997876	24998086	NR_159382_exon_16_0_chr1_24997877_f	0	+
chr1	24998672	24999772	NR_159382_exon_17_0_chr1_24998673_f	0	+
chr1	24969792	24969838	NR_159383_exon_0_0_chr1_24969793_f	0	+
chr1	24972474	24972564	NR_159383_exon_1_0_chr1_24972475_f	0	+
chr1	24973157	24973280	NR_159383_exon_2_0_chr1_24973158_f	0	+
chr1	24973569	24973699	NR_159383_exon_3_0_chr1_24973570_f	0	+
chr1	24975349	24975520	NR_159383_exon_4_0_chr1_24975350_f	0	+
chr1	24976461	24976577	NR_159383_exon_5_0_chr1_24976462_f	0	+
chr1	24977899	24978103	NR_159383_exon_6_0_chr1_24977900_f	0	+
chr1	24978924	24979119	NR_159383_exon_7_0_chr1_24978925_f	0	+
chr1	24979403	24979523	NR_159383_exon_8_0_chr1_24979404_f	0	+
chr1	24981345	24981620	NR_159383_exon_9_0_chr1_24981346_f	0	+
chr1	24982142	24982181	NR_159383_exon_10_0_chr1_24982143_f	0	+
chr1	24987209	24987290	NR_159383_exon_11_0_chr1_24987210_f	0	+
chr1	24987800	24987887	NR_159383_exon_12_0_chr1_24987801_f	0	+
chr1	24989150	24989295	NR_159383_exon_13_0_chr1_24989151_f	0	+
chr1	24989673	24989715	NR_159383_exon_14_0_chr1_24989674_f	0	+
chr1	24993305	24993416	NR_159383_exon_15_0_chr1_24993306_f	0	+
chr1	24995613	24996078	NR_159383_exon_16_0_chr1_24995614_f	0	+
chr1	24996610	24996806	NR_159383_exon_17_0_chr1_24996611_f	0	+
chr1	24997876	24998086	NR_159383_exon_18_0_chr1_24997877_f	0	+
chr1	24998672	24999772	NR_159383_exon_19_0_chr1_24998673_f	0	+
chr1	24969792	24969838	NR_159384_exon_0_0_chr1_24969793_f	0	+
chr1	24972474	24972564	NR_159384_exon_1_0_chr1_24972475_f	0	+
chr1	24973157	24973280	NR_159384_exon_2_0_chr1_24973158_f	0	+
chr1	24975349	24975520	NR_159384_exon_3_0_chr1_24975350_f	0	+
chr1	24976461	24976577	NR_159384_exon_4_0_chr1_24976462_f	0	+
chr1	24977989	24978103	NR_159384_exon_5_0_chr1_24977990_f	0	+
chr1	24978924	24979119	NR_159384_exon_6_0_chr1_24978925_f	0	+
chr1	24979403	24979523	NR_159384_exon_7_0_chr1_24979404_f	0	+
chr1	24980796	24980834	NR_159384_exon_8_0_chr1_24980797_f	0	+
chr1	24981345	24981620	NR_159384_exon_9_0_chr1_24981346_f	0	+
chr1	24987209	24987290	NR_159384_exon_10_0_chr1_24987210_f	0	+
chr1	24987800	24987887	NR_159384_exon_11_0_chr1_24987801_f	0	+
chr1	24989150	24989295	NR_159384_exon_12_0_chr1_24989151_f	0	+
chr1	24989673	24989715	NR_159384_exon_13_0_chr1_24989674_f	0	+
chr1	24993305	24993416	NR_159384_exon_14_0_chr1_24993306_f	0	+
chr1	24995613	24996078	NR_159384_exon_15_0_chr1_24995614_f	0	+
chr1	24996610	24996806	NR_159384_exon_16_0_chr1_24996611_f	0	+
chr1	24997876	24998086	NR_159384_exon_17_0_chr1_24997877_f	0	+
chr1	24998672	24999772	NR_159384_exon_18_0_chr1_24998673_f	0	+
chr1	24969792	24969838	NR_159385_exon_0_0_chr1_24969793_f	0	+
chr1	24972474	24972564	NR_159385_exon_1_0_chr1_24972475_f	0	+
chr1	24973157	24973280	NR_159385_exon_2_0_chr1_24973158_f	0	+
chr1	24973569	24975520	NR_159385_exon_3_0_chr1_24973570_f	0	+
chr1	24976461	24976577	NR_159385_exon_4_0_chr1_24976462_f	0	+
chr1	24977989	24978103	NR_159385_exon_5_0_chr1_24977990_f	0	+
chr1	24978924	24979119	NR_159385_exon_6_0_chr1_24978925_f	0	+
chr1	24979403	24979523	NR_159385_exon_7_0_chr1_24979404_f	0	+
chr1	24980796	24980834	NR_159385_exon_8_0_chr1_24980797_f	0	+
chr1	24981345	24981614	NR_159385_exon_9_0_chr1_24981346_f	0	+
chr1	24987209	24987290	NR_159385_exon_10_0_chr1_24987210_f	0	+
chr1	24987800	24987887	NR_159385_exon_11_0_chr1_24987801_f	0	+
chr1	24989150	24989295	NR_159385_exon_12_0_chr1_24989151_f	0	+
chr1	24989673	24989715	NR_159385_exon_13_0_chr1_24989674_f	0	+
chr1	24993305	24993416	NR_159385_exon_14_0_chr1_24993306_f	0	+
chr1	24995613	24996078	NR_159385_exon_15_0_chr1_24995614_f	0	+
chr1	24996610	24996806	NR_159385_exon_16_0_chr1_24996611_f	0	+
chr1	24997876	24998086	NR_159385_exon_17_0_chr1_24997877_f	0	+
chr1	24998672	24999772	NR_159385_exon_18_0_chr1_24998673_f	0	+
chr1	24969792	24969838	NR_159386_exon_0_0_chr1_24969793_f	0	+
chr1	24972474	24972564	NR_159386_exon_1_0_chr1_24972475_f	0	+
chr1	24973157	24973280	NR_159386_exon_2_0_chr1_24973158_f	0	+
chr1	24975349	24975520	NR_159386_exon_3_0_chr1_24975350_f	0	+
chr1	24976461	24976577	NR_159386_exon_4_0_chr1_24976462_f	0	+
chr1	24977989	24978103	NR_159386_exon_5_0_chr1_24977990_f	0	+
chr1	24978924	24979119	NR_159386_exon_6_0_chr1_24978925_f	0	+
chr1	24979403	24979523	NR_159386_exon_7_0_chr1_24979404_f	0	+
chr1	24980796	24980834	NR_159386_exon_8_0_chr1_24980797_f	0	+
chr1	24981345	24981614	NR_159386_exon_9_0_chr1_24981346_f	0	+
chr1	24982142	24982181	NR_159386_exon_10_0_chr1_24982143_f	0	+
chr1	24987209	24987290	NR_159386_exon_11_0_chr1_24987210_f	0	+
chr1	24987800	24987887	NR_159386_exon_12_0_chr1_24987801_f	0	+
chr1	24989150	24989295	NR_159386_exon_13_0_chr1_24989151_f	0	+
chr1	24989673	24989715	NR_159386_exon_14_0_chr1_24989674_f	0	+
chr1	24993305	24993416	NR_159386_exon_15_0_chr1_24993306_f	0	+
chr1	24995613	24996078	NR_159386_exon_16_0_chr1_24995614_f	0	+
chr1	24996610	24996806	NR_159386_exon_17_0_chr1_24996611_f	0	+
chr1	24997876	24998086	NR_159386_exon_18_0_chr1_24997877_f	0	+
chr1	24998672	24999772	NR_159386_exon_19_0_chr1_24998673_f	0	+
chr1	24969792	24969838	NR_159388_exon_0_0_chr1_24969793_f	0	+
chr1	24972474	24972564	NR_159388_exon_1_0_chr1_24972475_f	0	+
chr1	24973157	24973280	NR_159388_exon_2_0_chr1_24973158_f	0	+
chr1	24973569	24975520	NR_159388_exon_3_0_chr1_24973570_f	0	+
chr1	24976461	24976577	NR_159388_exon_4_0_chr1_24976462_f	0	+
chr1	24977899	24978103	NR_159388_exon_5_0_chr1_24977900_f	0	+
chr1	24978924	24979119	NR_159388_exon_6_0_chr1_24978925_f	0	+
chr1	24979403	24979523	NR_159388_exon_7_0_chr1_24979404_f	0	+
chr1	24981345	24981614	NR_159388_exon_8_0_chr1_24981346_f	0	+
chr1	24982142	24982181	NR_159388_exon_9_0_chr1_24982143_f	0	+
chr1	24987209	24987290	NR_159388_exon_10_0_chr1_24987210_f	0	+
chr1	24987800	24987887	NR_159388_exon_11_0_chr1_24987801_f	0	+
chr1	24989150	24989295	NR_159388_exon_12_0_chr1_24989151_f	0	+
chr1	24989673	24989715	NR_159388_exon_13_0_chr1_24989674_f	0	+
chr1	24993305	24993416	NR_159388_exon_14_0_chr1_24993306_f	0	+
chr1	24995613	24996078	NR_159388_exon_15_0_chr1_24995614_f	0	+
chr1	24996610	24996806	NR_159388_exon_16_0_chr1_24996611_f	0	+
chr1	24997876	24998086	NR_159388_exon_17_0_chr1_24997877_f	0	+
chr1	24998672	24999772	NR_159388_exon_18_0_chr1_24998673_f	0	+
chr1	24969792	24969838	NR_159389_exon_0_0_chr1_24969793_f	0	+
chr1	24972474	24972564	NR_159389_exon_1_0_chr1_24972475_f	0	+
chr1	24973157	24973280	NR_159389_exon_2_0_chr1_24973158_f	0	+
chr1	24973569	24975520	NR_159389_exon_3_0_chr1_24973570_f	0	+
chr1	24976461	24976577	NR_159389_exon_4_0_chr1_24976462_f	0	+
chr1	24977899	24978103	NR_159389_exon_5_0_chr1_24977900_f	0	+
chr1	24978924	24979119	NR_159389_exon_6_0_chr1_24978925_f	0	+
chr1	24979403	24979523	NR_159389_exon_7_0_chr1_24979404_f	0	+
chr1	24980796	24980834	NR_159389_exon_8_0_chr1_24980797_f	0	+
chr1	24981345	24981614	NR_159389_exon_9_0_chr1_24981346_f	0	+
chr1	24987209	24987290	NR_159389_exon_10_0_chr1_24987210_f	0	+
chr1	24987800	24987887	NR_159389_exon_11_0_chr1_24987801_f	0	+
chr1	24989150	24989295	NR_159389_exon_12_0_chr1_24989151_f	0	+
chr1	24993305	24993416	NR_159389_exon_13_0_chr1_24993306_f	0	+
chr1	24995613	24996078	NR_159389_exon_14_0_chr1_24995614_f	0	+
chr1	24996610	24996806	NR_159389_exon_15_0_chr1_24996611_f	0	+
chr1	24997876	24998086	NR_159389_exon_16_0_chr1_24997877_f	0	+
chr1	24998672	24999772	NR_159389_exon_17_0_chr1_24998673_f	0	+
chr1	24969792	24969838	NR_159391_exon_0_0_chr1_24969793_f	0	+
chr1	24972474	24972564	NR_159391_exon_1_0_chr1_24972475_f	0	+
chr1	24973157	24973280	NR_159391_exon_2_0_chr1_24973158_f	0	+
chr1	24973569	24975520	NR_159391_exon_3_0_chr1_24973570_f	0	+
chr1	24976461	24976577	NR_159391_exon_4_0_chr1_24976462_f	0	+
chr1	24977899	24978103	NR_159391_exon_5_0_chr1_24977900_f	0	+
chr1	24978924	24979119	NR_159391_exon_6_0_chr1_24978925_f	0	+
chr1	24979403	24979523	NR_159391_exon_7_0_chr1_24979404_f	0	+
chr1	24980796	24980834	NR_159391_exon_8_0_chr1_24980797_f	0	+
chr1	24981345	24981620	NR_159391_exon_9_0_chr1_24981346_f	0	+
chr1	24987209	24987290	NR_159391_exon_10_0_chr1_24987210_f	0	+
chr1	24987800	24987887	NR_159391_exon_11_0_chr1_24987801_f	0	+
chr1	24989150	24989295	NR_159391_exon_12_0_chr1_24989151_f	0	+
chr1	24989673	24989715	NR_159391_exon_13_0_chr1_24989674_f	0	+
chr1	24993305	24993416	NR_159391_exon_14_0_chr1_24993306_f	0	+
chr1	24995613	24996078	NR_159391_exon_15_0_chr1_24995614_f	0	+
chr1	24996610	24996806	NR_159391_exon_16_0_chr1_24996611_f	0	+
chr1	24997876	24998086	NR_159391_exon_17_0_chr1_24997877_f	0	+
chr1	24998672	24999772	NR_159391_exon_18_0_chr1_24998673_f	0	+
chr1	24970069	24970223	NM_001366596_exon_0_0_chr1_24970070_f	0	+
chr1	24972474	24972564	NM_001366596_exon_1_0_chr1_24972475_f	0	+
chr1	24973157	24973280	NM_001366596_exon_2_0_chr1_24973158_f	0	+
chr1	24975349	24975520	NM_001366596_exon_3_0_chr1_24975350_f	0	+
chr1	24976461	24976577	NM_001366596_exon_4_0_chr1_24976462_f	0	+
chr1	24977989	24978103	NM_001366596_exon_5_0_chr1_24977990_f	0	+
chr1	24978924	24979119	NM_001366596_exon_6_0_chr1_24978925_f	0	+
chr1	24979403	24979523	NM_001366596_exon_7_0_chr1_24979404_f	0	+
chr1	24981345	24981620	NM_001366596_exon_8_0_chr1_24981346_f	0	+
chr1	24987209	24987290	NM_001366596_exon_9_0_chr1_24987210_f	0	+
chr1	24987800	24987887	NM_001366596_exon_10_0_chr1_24987801_f	0	+
chr1	24989150	24989295	NM_001366596_exon_11_0_chr1_24989151_f	0	+
chr1	24989673	24989715	NM_001366596_exon_12_0_chr1_24989674_f	0	+
chr1	24993305	24993416	NM_001366596_exon_13_0_chr1_24993306_f	0	+
chr1	24995613	24996078	NM_001366596_exon_14_0_chr1_24995614_f	0	+
chr1	24996610	24996806	NM_001366596_exon_15_0_chr1_24996611_f	0	+
chr1	24997876	24998086	NM_001366596_exon_16_0_chr1_24997877_f	0	+
chr1	24998672	24999772	NM_001366596_exon_17_0_chr1_24998673_f	0	+
chr1	24970069	24970223	NM_001366597_exon_0_0_chr1_24970070_f	0	+
chr1	24972474	24972564	NM_001366597_exon_1_0_chr1_24972475_f	0	+
chr1	24973157	24973280	NM_001366597_exon_2_0_chr1_24973158_f	0	+
chr1	24975349	24975520	NM_001366597_exon_3_0_chr1_24975350_f	0	+
chr1	24976461	24976577	NM_001366597_exon_4_0_chr1_24976462_f	0	+
chr1	24977899	24978103	NM_001366597_exon_5_0_chr1_24977900_f	0	+
chr1	24978924	24979119	NM_001366597_exon_6_0_chr1_24978925_f	0	+
chr1	24979403	24979523	NM_001366597_exon_7_0_chr1_24979404_f	0	+
chr1	24981345	24981620	NM_001366597_exon_8_0_chr1_24981346_f	0	+
chr1	24987209	24987290	NM_001366597_exon_9_0_chr1_24987210_f	0	+
chr1	24987800	24987887	NM_001366597_exon_10_0_chr1_24987801_f	0	+
chr1	24989150	24989295	NM_001366597_exon_11_0_chr1_24989151_f	0	+
chr1	24989673	24989715	NM_001366597_exon_12_0_chr1_24989674_f	0	+
chr1	24993305	24993416	NM_001366597_exon_13_0_chr1_24993306_f	0	+
chr1	24995613	24996078	NM_001366597_exon_14_0_chr1_24995614_f	0	+
chr1	24996610	24996806	NM_001366597_exon_15_0_chr1_24996611_f	0	+
chr1	24997876	24998086	NM_001366597_exon_16_0_chr1_24997877_f	0	+
chr1	24998672	24999772	NM_001366597_exon_17_0_chr1_24998673_f	0	+
chr1	24970069	24970223	NM_001366598_exon_0_0_chr1_24970070_f	0	+
chr1	24972474	24972564	NM_001366598_exon_1_0_chr1_24972475_f	0	+
chr1	24973157	24973280	NM_001366598_exon_2_0_chr1_24973158_f	0	+
chr1	24973569	24975520	NM_001366598_exon_3_0_chr1_24973570_f	0	+
chr1	24976461	24976577	NM_001366598_exon_4_0_chr1_24976462_f	0	+
chr1	24977899	24978103	NM_001366598_exon_5_0_chr1_24977900_f	0	+
chr1	24978924	24979119	NM_001366598_exon_6_0_chr1_24978925_f	0	+
chr1	24979403	24979523	NM_001366598_exon_7_0_chr1_24979404_f	0	+
chr1	24981345	24981620	NM_001366598_exon_8_0_chr1_24981346_f	0	+
chr1	24987209	24987290	NM_001366598_exon_9_0_chr1_24987210_f	0	+
chr1	24987803	24987887	NM_001366598_exon_10_0_chr1_24987804_f	0	+
chr1	24989150	24989295	NM_001366598_exon_11_0_chr1_24989151_f	0	+
chr1	24993305	24993416	NM_001366598_exon_12_0_chr1_24993306_f	0	+
chr1	24995613	24996078	NM_001366598_exon_13_0_chr1_24995614_f	0	+
chr1	24996610	24996806	NM_001366598_exon_14_0_chr1_24996611_f	0	+
chr1	24997876	24998086	NM_001366598_exon_15_0_chr1_24997877_f	0	+
chr1	24998672	24999772	NM_001366598_exon_16_0_chr1_24998673_f	0	+
chr1	24970069	24970223	NR_159390_exon_0_0_chr1_24970070_f	0	+
chr1	24972474	24972564	NR_159390_exon_1_0_chr1_24972475_f	0	+
chr1	24973157	24973280	NR_159390_exon_2_0_chr1_24973158_f	0	+
chr1	24975349	24975520	NR_159390_exon_3_0_chr1_24975350_f	0	+
chr1	24976461	24976577	NR_159390_exon_4_0_chr1_24976462_f	0	+
chr1	24977989	24978103	NR_159390_exon_5_0_chr1_24977990_f	0	+
chr1	24978924	24979119	NR_159390_exon_6_0_chr1_24978925_f	0	+
chr1	24979403	24979523	NR_159390_exon_7_0_chr1_24979404_f	0	+
chr1	24980796	24980834	NR_159390_exon_8_0_chr1_24980797_f	0	+
chr1	24981345	24981614	NR_159390_exon_9_0_chr1_24981346_f	0	+
chr1	24987209	24987290	NR_159390_exon_10_0_chr1_24987210_f	0	+
chr1	24987803	24987887	NR_159390_exon_11_0_chr1_24987804_f	0	+
chr1	24989150	24989295	NR_159390_exon_12_0_chr1_24989151_f	0	+
chr1	24989673	24989715	NR_159390_exon_13_0_chr1_24989674_f	0	+
chr1	24993305	24993416	NR_159390_exon_14_0_chr1_24993306_f	0	+
chr1	24995613	24996078	NR_159390_exon_15_0_chr1_24995614_f	0	+
chr1	24996610	24996806	NR_159390_exon_16_0_chr1_24996611_f	0	+
chr1	24997876	24998086	NR_159390_exon_17_0_chr1_24997877_f	0	+
chr1	24998672	24999772	NR_159390_exon_18_0_chr1_24998673_f	0	+
chr1	24969792	24969838	NR_159387_exon_0_0_chr1_24969793_f	0	+
chr1	24972474	24972564	NR_159387_exon_1_0_chr1_24972475_f	0	+
chr1	24973157	24973280	NR_159387_exon_2_0_chr1_24973158_f	0	+
chr1	24973569	24973699	NR_159387_exon_3_0_chr1_24973570_f	0	+
chr1	24975349	24975520	NR_159387_exon_4_0_chr1_24975350_f	0	+
chr1	24976461	24976577	NR_159387_exon_5_0_chr1_24976462_f	0	+
chr1	24977899	24978103	NR_159387_exon_6_0_chr1_24977900_f	0	+
chr1	24978924	24979119	NR_159387_exon_7_0_chr1_24978925_f	0	+
chr1	24979403	24979523	NR_159387_exon_8_0_chr1_24979404_f	0	+
chr1	24980796	24980834	NR_159387_exon_9_0_chr1_24980797_f	0	+
chr1	24981345	24981620	NR_159387_exon_10_0_chr1_24981346_f	0	+
chr1	24987209	24987290	NR_159387_exon_11_0_chr1_24987210_f	0	+
chr1	24987800	24987887	NR_159387_exon_12_0_chr1_24987801_f	0	+
chr1	24989150	24989295	NR_159387_exon_13_0_chr1_24989151_f	0	+
chr1	24989673	24989715	NR_159387_exon_14_0_chr1_24989674_f	0	+
chr1	24993305	24993416	NR_159387_exon_15_0_chr1_24993306_f	0	+
chr1	24995613	24996078	NR_159387_exon_16_0_chr1_24995614_f	0	+
chr1	24996610	24996806	NR_159387_exon_17_0_chr1_24996611_f	0	+
chr1	24997876	24998086	NR_159387_exon_18_0_chr1_24997877_f	0	+
chr1	24998672	24999772	NR_159387_exon_19_0_chr1_24998673_f	0	+
chr1	25226001	25229157	NM_001320672_exon_0_0_chr1_25226002_r	0	-
chr1	25233749	25233908	NM_001320672_exon_1_0_chr1_25233750_r	0	-
chr1	25245730	25245835	NM_001320672_exon_2_0_chr1_25245731_r	0	-
chr1	25254064	25254221	NM_001320672_exon_3_0_chr1_25254065_r	0	-
chr1	25256077	25256343	NM_001320672_exon_4_0_chr1_25256078_r	0	-
chr1	25291004	25291159	NM_001320672_exon_5_0_chr1_25291005_r	0	-
chr1	25291326	25291501	NM_001320672_exon_6_0_chr1_25291327_r	0	-
chr1	25226001	25229157	NM_004350_exon_0_0_chr1_25226002_r	0	-
chr1	25233749	25233908	NM_004350_exon_1_0_chr1_25233750_r	0	-
chr1	25245730	25245835	NM_004350_exon_2_0_chr1_25245731_r	0	-
chr1	25254064	25254221	NM_004350_exon_3_0_chr1_25254065_r	0	-
chr1	25256077	25256770	NM_004350_exon_4_0_chr1_25256078_r	0	-
chr1	25226001	25229157	NM_001031680_exon_0_0_chr1_25226002_r	0	-
chr1	25233749	25233908	NM_001031680_exon_1_0_chr1_25233750_r	0	-
chr1	25245730	25245835	NM_001031680_exon_2_0_chr1_25245731_r	0	-
chr1	25254064	25254221	NM_001031680_exon_3_0_chr1_25254065_r	0	-
chr1	25256077	25256343	NM_001031680_exon_4_0_chr1_25256078_r	0	-
chr1	25291004	25291501	NM_001031680_exon_5_0_chr1_25291005_r	0	-
chr1	25245835	25245907	NR_106789_exon_0_0_chr1_25245836_r	0	-
chr1	25349993	25350077	NR_039623_exon_0_0_chr1_25349994_f	0	+
chr1	25548766	25549922	NM_207170_exon_0_0_chr1_25548767_r	0	-
chr1	25551492	25551591	NM_207170_exon_1_0_chr1_25551493_r	0	-
chr1	25553932	25554023	NM_207170_exon_2_0_chr1_25553933_r	0	-
chr1	25554608	25554726	NM_207170_exon_3_0_chr1_25554609_r	0	-
chr1	25558594	25558702	NM_207170_exon_4_0_chr1_25558595_r	0	-
chr1	25558934	25559013	NM_207170_exon_5_0_chr1_25558935_r	0	-
chr1	25548766	25549922	NM_015484_exon_0_0_chr1_25548767_r	0	-
chr1	25551492	25551591	NM_015484_exon_1_0_chr1_25551493_r	0	-
chr1	25553932	25554023	NM_015484_exon_2_0_chr1_25553933_r	0	-
chr1	25554608	25554726	NM_015484_exon_3_0_chr1_25554609_r	0	-
chr1	25555488	25555614	NM_015484_exon_4_0_chr1_25555489_r	0	-
chr1	25558594	25558702	NM_015484_exon_5_0_chr1_25558595_r	0	-
chr1	25558934	25559013	NM_015484_exon_6_0_chr1_25558935_r	0	-
chr1	25568727	25569196	NR_135777_exon_0_0_chr1_25568728_r	0	-
chr1	25570040	25571792	NR_135777_exon_1_0_chr1_25570041_r	0	-
chr1	25572934	25573520	NR_135777_exon_2_0_chr1_25572935_r	0	-
chr1	25594230	25594416	NR_135777_exon_3_0_chr1_25594231_r	0	-
chr1	25568727	25569196	NR_135778_exon_0_0_chr1_25568728_r	0	-
chr1	25570040	25570989	NR_135778_exon_1_0_chr1_25570041_r	0	-
chr1	25571640	25571792	NR_135778_exon_2_0_chr1_25571641_r	0	-
chr1	25572934	25573520	NR_135778_exon_3_0_chr1_25572935_r	0	-
chr1	25573799	25574010	NR_135778_exon_4_0_chr1_25573800_r	0	-
chr1	25568727	25569196	NR_135780_exon_0_0_chr1_25568728_r	0	-
chr1	25570040	25570124	NR_135780_exon_1_0_chr1_25570041_r	0	-
chr1	25570671	25571792	NR_135780_exon_2_0_chr1_25570672_r	0	-
chr1	25572934	25573520	NR_135780_exon_3_0_chr1_25572935_r	0	-
chr1	25573799	25574010	NR_135780_exon_4_0_chr1_25573800_r	0	-
chr1	25568727	25569196	NR_135781_exon_0_0_chr1_25568728_r	0	-
chr1	25570040	25570715	NR_135781_exon_1_0_chr1_25570041_r	0	-
chr1	25570944	25570989	NR_135781_exon_2_0_chr1_25570945_r	0	-
chr1	25571640	25571792	NR_135781_exon_3_0_chr1_25571641_r	0	-
chr1	25572934	25573520	NR_135781_exon_4_0_chr1_25572935_r	0	-
chr1	25573799	25574010	NR_135781_exon_5_0_chr1_25573800_r	0	-
chr1	25568727	25569196	NR_135782_exon_0_0_chr1_25568728_r	0	-
chr1	25570040	25570124	NR_135782_exon_1_0_chr1_25570041_r	0	-
chr1	25570671	25570989	NR_135782_exon_2_0_chr1_25570672_r	0	-
chr1	25571640	25571792	NR_135782_exon_3_0_chr1_25571641_r	0	-
chr1	25572934	25573520	NR_135782_exon_4_0_chr1_25572935_r	0	-
chr1	25573799	25574010	NR_135782_exon_5_0_chr1_25573800_r	0	-
chr1	25568727	25569196	NR_135783_exon_0_0_chr1_25568728_r	0	-
chr1	25570040	25570124	NR_135783_exon_1_0_chr1_25570041_r	0	-
chr1	25570944	25570989	NR_135783_exon_2_0_chr1_25570945_r	0	-
chr1	25571640	25571792	NR_135783_exon_3_0_chr1_25571641_r	0	-
chr1	25572934	25573520	NR_135783_exon_4_0_chr1_25572935_r	0	-
chr1	25573799	25574010	NR_135783_exon_5_0_chr1_25573800_r	0	-
chr1	25568727	25569196	NR_135143_exon_0_0_chr1_25568728_r	0	-
chr1	25570040	25571792	NR_135143_exon_1_0_chr1_25570041_r	0	-
chr1	25572934	25573520	NR_135143_exon_2_0_chr1_25572935_r	0	-
chr1	25573799	25574010	NR_135143_exon_3_0_chr1_25573800_r	0	-
chr1	25568727	25569196	NM_001321772_exon_0_0_chr1_25568728_r	0	-
chr1	25570040	25570124	NM_001321772_exon_1_0_chr1_25570041_r	0	-
chr1	25571640	25571792	NM_001321772_exon_2_0_chr1_25571641_r	0	-
chr1	25572934	25573520	NM_001321772_exon_3_0_chr1_25572935_r	0	-
chr1	25663530	25664745	NM_001321772_exon_4_0_chr1_25663531_r	0	-
chr1	25568727	25569196	NR_135144_exon_0_0_chr1_25568728_r	0	-
chr1	25570040	25570715	NR_135144_exon_1_0_chr1_25570041_r	0	-
chr1	25571640	25571792	NR_135144_exon_2_0_chr1_25571641_r	0	-
chr1	25572934	25573520	NR_135144_exon_3_0_chr1_25572935_r	0	-
chr1	25573799	25574010	NR_135144_exon_4_0_chr1_25573800_r	0	-
chr1	25629225	25631312	NR_135792_exon_0_0_chr1_25629226_r	0	-
chr1	25663530	25664745	NR_135792_exon_1_0_chr1_25663531_r	0	-
chr1	25664788	25664947	NM_014313_exon_0_0_chr1_25664789_f	0	+
chr1	25666964	25667070	NM_014313_exon_1_0_chr1_25666965_f	0	+
chr1	25669451	25669564	NM_014313_exon_2_0_chr1_25669452_f	0	+
chr1	25678116	25678184	NM_014313_exon_3_0_chr1_25678117_f	0	+
chr1	25679372	25679465	NM_014313_exon_4_0_chr1_25679373_f	0	+
chr1	25683283	25683344	NM_014313_exon_5_0_chr1_25683284_f	0	+
chr1	25687150	25688852	NM_014313_exon_6_0_chr1_25687151_f	0	+
chr1	25598976	25599186	NM_001282870_exon_0_0_chr1_25598977_f	0	+
chr1	25611063	25611250	NM_001282870_exon_1_0_chr1_25611064_f	0	+
chr1	25617131	25617282	NM_001282870_exon_2_0_chr1_25617132_f	0	+
chr1	25627436	25627584	NM_001282870_exon_3_0_chr1_25627437_f	0	+
chr1	25628010	25628177	NM_001282870_exon_4_0_chr1_25628011_f	0	+
chr1	25629812	25629950	NM_001282870_exon_5_0_chr1_25629813_f	0	+
chr1	25633086	25633220	NM_001282870_exon_6_0_chr1_25633087_f	0	+
chr1	25643490	25643570	NM_001282870_exon_7_0_chr1_25643491_f	0	+
chr1	25655388	25656936	NM_001282870_exon_8_0_chr1_25655389_f	0	+
chr1	25598976	25599186	NM_001282869_exon_0_0_chr1_25598977_f	0	+
chr1	25611063	25611250	NM_001282869_exon_1_0_chr1_25611064_f	0	+
chr1	25617131	25617282	NM_001282869_exon_2_0_chr1_25617132_f	0	+
chr1	25627436	25627584	NM_001282869_exon_3_0_chr1_25627437_f	0	+
chr1	25628010	25628177	NM_001282869_exon_4_0_chr1_25628011_f	0	+
chr1	25629812	25629950	NM_001282869_exon_5_0_chr1_25629813_f	0	+
chr1	25633086	25633220	NM_001282869_exon_6_0_chr1_25633087_f	0	+
chr1	25655388	25656936	NM_001282869_exon_7_0_chr1_25655389_f	0	+
chr1	25568727	25568904	NR_135786_exon_0_0_chr1_25568728_r	0	-
chr1	25569029	25569196	NR_135786_exon_1_0_chr1_25569030_r	0	-
chr1	25570040	25571792	NR_135786_exon_2_0_chr1_25570041_r	0	-
chr1	25572934	25573520	NR_135786_exon_3_0_chr1_25572935_r	0	-
chr1	25573799	25574010	NR_135786_exon_4_0_chr1_25573800_r	0	-
chr1	25568727	25569196	NR_135785_exon_0_0_chr1_25568728_r	0	-
chr1	25570040	25570124	NR_135785_exon_1_0_chr1_25570041_r	0	-
chr1	25570671	25570715	NR_135785_exon_2_0_chr1_25570672_r	0	-
chr1	25571640	25571792	NR_135785_exon_3_0_chr1_25571641_r	0	-
chr1	25572934	25573520	NR_135785_exon_4_0_chr1_25572935_r	0	-
chr1	25573799	25574010	NR_135785_exon_5_0_chr1_25573800_r	0	-
chr1	25568727	25568917	NR_135784_exon_0_0_chr1_25568728_r	0	-
chr1	25569029	25569196	NR_135784_exon_1_0_chr1_25569030_r	0	-
chr1	25570040	25571792	NR_135784_exon_2_0_chr1_25570041_r	0	-
chr1	25572934	25573520	NR_135784_exon_3_0_chr1_25572935_r	0	-
chr1	25573799	25574010	NR_135784_exon_4_0_chr1_25573800_r	0	-
chr1	25568727	25569196	NR_135788_exon_0_0_chr1_25568728_r	0	-
chr1	25570040	25571792	NR_135788_exon_1_0_chr1_25570041_r	0	-
chr1	25572934	25573520	NR_135788_exon_2_0_chr1_25572935_r	0	-
chr1	25664468	25664745	NR_135788_exon_3_0_chr1_25664469_r	0	-
chr1	25568727	25569196	NR_135787_exon_0_0_chr1_25568728_r	0	-
chr1	25570040	25570715	NR_135787_exon_1_0_chr1_25570041_r	0	-
chr1	25570944	25570989	NR_135787_exon_2_0_chr1_25570945_r	0	-
chr1	25571640	25571792	NR_135787_exon_3_0_chr1_25571641_r	0	-
chr1	25572934	25573520	NR_135787_exon_4_0_chr1_25572935_r	0	-
chr1	25663530	25664745	NR_135787_exon_5_0_chr1_25663531_r	0	-
chr1	25629225	25631312	NR_135793_exon_0_0_chr1_25629226_r	0	-
chr1	25633386	25633440	NR_135793_exon_1_0_chr1_25633387_r	0	-
chr1	25663530	25664745	NR_135793_exon_2_0_chr1_25663531_r	0	-
chr1	25629225	25631312	NR_135791_exon_0_0_chr1_25629226_r	0	-
chr1	25633052	25633440	NR_135791_exon_1_0_chr1_25633053_r	0	-
chr1	25663530	25664745	NR_135791_exon_2_0_chr1_25663531_r	0	-
chr1	25629225	25631312	NR_135790_exon_0_0_chr1_25629226_r	0	-
chr1	25644553	25644762	NR_135790_exon_1_0_chr1_25644554_r	0	-
chr1	25663530	25664745	NR_135790_exon_2_0_chr1_25663531_r	0	-
chr1	25568727	25569196	NR_135789_exon_0_0_chr1_25568728_r	0	-
chr1	25570040	25571792	NR_135789_exon_1_0_chr1_25570041_r	0	-
chr1	25572934	25573520	NR_135789_exon_2_0_chr1_25572935_r	0	-
chr1	25663530	25664745	NR_135789_exon_3_0_chr1_25663531_r	0	-
chr1	25598976	25599186	NM_001282872_exon_0_0_chr1_25598977_f	0	+
chr1	25611063	25611250	NM_001282872_exon_1_0_chr1_25611064_f	0	+
chr1	25617131	25617282	NM_001282872_exon_2_0_chr1_25617132_f	0	+
chr1	25627436	25627584	NM_001282872_exon_3_0_chr1_25627437_f	0	+
chr1	25628010	25628177	NM_001282872_exon_4_0_chr1_25628011_f	0	+
chr1	25629812	25629950	NM_001282872_exon_5_0_chr1_25629813_f	0	+
chr1	25633086	25633220	NM_001282872_exon_6_0_chr1_25633087_f	0	+
chr1	25634137	25634307	NM_001282872_exon_7_0_chr1_25634138_f	0	+
chr1	25643490	25643570	NM_001282872_exon_8_0_chr1_25643491_f	0	+
chr1	25655388	25656936	NM_001282872_exon_9_0_chr1_25655389_f	0	+
chr1	25598976	25599186	NM_001282871_exon_0_0_chr1_25598977_f	0	+
chr1	25611063	25611250	NM_001282871_exon_1_0_chr1_25611064_f	0	+
chr1	25617131	25617282	NM_001282871_exon_2_0_chr1_25617132_f	0	+
chr1	25627436	25627584	NM_001282871_exon_3_0_chr1_25627437_f	0	+
chr1	25628010	25628177	NM_001282871_exon_4_0_chr1_25628011_f	0	+
chr1	25629812	25629950	NM_001282871_exon_5_0_chr1_25629813_f	0	+
chr1	25633086	25633220	NM_001282871_exon_6_0_chr1_25633087_f	0	+
chr1	25634137	25634307	NM_001282871_exon_7_0_chr1_25634138_f	0	+
chr1	25655388	25656936	NM_001282871_exon_8_0_chr1_25655389_f	0	+
chr1	25598976	25599186	NM_001282868_exon_0_0_chr1_25598977_f	0	+
chr1	25611063	25611250	NM_001282868_exon_1_0_chr1_25611064_f	0	+
chr1	25617131	25617282	NM_001282868_exon_2_0_chr1_25617132_f	0	+
chr1	25627436	25627584	NM_001282868_exon_3_0_chr1_25627437_f	0	+
chr1	25628010	25628177	NM_001282868_exon_4_0_chr1_25628011_f	0	+
chr1	25629812	25629950	NM_001282868_exon_5_0_chr1_25629813_f	0	+
chr1	25643490	25643570	NM_001282868_exon_6_0_chr1_25643491_f	0	+
chr1	25655388	25656936	NM_001282868_exon_7_0_chr1_25655389_f	0	+
chr1	25598976	25599186	NM_001282867_exon_0_0_chr1_25598977_f	0	+
chr1	25611063	25611250	NM_001282867_exon_1_0_chr1_25611064_f	0	+
chr1	25617131	25617282	NM_001282867_exon_2_0_chr1_25617132_f	0	+
chr1	25627440	25627584	NM_001282867_exon_3_0_chr1_25627441_f	0	+
chr1	25628010	25628177	NM_001282867_exon_4_0_chr1_25628011_f	0	+
chr1	25629812	25629950	NM_001282867_exon_5_0_chr1_25629813_f	0	+
chr1	25633086	25633220	NM_001282867_exon_6_0_chr1_25633087_f	0	+
chr1	25643490	25643570	NM_001282867_exon_7_0_chr1_25643491_f	0	+
chr1	25648379	25648453	NM_001282867_exon_8_0_chr1_25648380_f	0	+
chr1	25655388	25656936	NM_001282867_exon_9_0_chr1_25655389_f	0	+
chr1	25598976	25599186	NM_001127691_exon_0_0_chr1_25598977_f	0	+
chr1	25611063	25611250	NM_001127691_exon_1_0_chr1_25611064_f	0	+
chr1	25617131	25617282	NM_001127691_exon_2_0_chr1_25617132_f	0	+
chr1	25627436	25627584	NM_001127691_exon_3_0_chr1_25627437_f	0	+
chr1	25628010	25628177	NM_001127691_exon_4_0_chr1_25628011_f	0	+
chr1	25629812	25629950	NM_001127691_exon_5_0_chr1_25629813_f	0	+
chr1	25655388	25656936	NM_001127691_exon_6_0_chr1_25655389_f	0	+
chr1	25568727	25569196	NM_020317_exon_0_0_chr1_25568728_r	0	-
chr1	25570040	25570124	NM_020317_exon_1_0_chr1_25570041_r	0	-
chr1	25571640	25571792	NM_020317_exon_2_0_chr1_25571641_r	0	-
chr1	25572934	25573520	NM_020317_exon_3_0_chr1_25572935_r	0	-
chr1	25573799	25574010	NM_020317_exon_4_0_chr1_25573800_r	0	-
chr1	25598976	25599186	NM_016124_exon_0_0_chr1_25598977_f	0	+
chr1	25611063	25611250	NM_016124_exon_1_0_chr1_25611064_f	0	+
chr1	25617131	25617282	NM_016124_exon_2_0_chr1_25617132_f	0	+
chr1	25627436	25627584	NM_016124_exon_3_0_chr1_25627437_f	0	+
chr1	25628010	25628177	NM_016124_exon_4_0_chr1_25628011_f	0	+
chr1	25629812	25629950	NM_016124_exon_5_0_chr1_25629813_f	0	+
chr1	25633086	25633220	NM_016124_exon_6_0_chr1_25633087_f	0	+
chr1	25643490	25643570	NM_016124_exon_7_0_chr1_25643491_f	0	+
chr1	25648379	25648453	NM_016124_exon_8_0_chr1_25648380_f	0	+
chr1	25655388	25656936	NM_016124_exon_9_0_chr1_25655389_f	0	+
chr1	25870075	25870277	NM_015627_exon_0_0_chr1_25870076_f	0	+
chr1	25880412	25880555	NM_015627_exon_1_0_chr1_25880413_f	0	+
chr1	25881350	25881463	NM_015627_exon_2_0_chr1_25881351_f	0	+
chr1	25883643	25883758	NM_015627_exon_3_0_chr1_25883644_f	0	+
chr1	25889134	25889207	NM_015627_exon_4_0_chr1_25889135_f	0	+
chr1	25889560	25889644	NM_015627_exon_5_0_chr1_25889561_f	0	+
chr1	25890151	25890282	NM_015627_exon_6_0_chr1_25890152_f	0	+
chr1	25891663	25891698	NM_015627_exon_7_0_chr1_25891664_f	0	+
chr1	25893338	25895377	NM_015627_exon_8_0_chr1_25893339_f	0	+
chr1	26146683	26146905	NM_019557_exon_0_0_chr1_26146684_f	0	+
chr1	26149509	26149619	NM_019557_exon_1_0_chr1_26149510_f	0	+
chr1	26150134	26150239	NM_019557_exon_2_0_chr1_26150135_f	0	+
chr1	26152792	26152902	NM_019557_exon_3_0_chr1_26152793_f	0	+
chr1	26153105	26153317	NM_019557_exon_4_0_chr1_26153106_f	0	+
chr1	26155999	26156321	NM_019557_exon_5_0_chr1_26156000_f	0	+
chr1	26158411	26159433	NM_019557_exon_6_0_chr1_26158412_f	0	+
chr1	26126666	26126904	NM_206926_exon_0_0_chr1_26126667_f	0	+
chr1	26127533	26127651	NM_206926_exon_1_0_chr1_26127534_f	0	+
chr1	26131632	26131766	NM_206926_exon_2_0_chr1_26131633_f	0	+
chr1	26135070	26135280	NM_206926_exon_3_0_chr1_26135071_f	0	+
chr1	26135516	26135641	NM_206926_exon_4_0_chr1_26135517_f	0	+
chr1	26136173	26136311	NM_206926_exon_5_0_chr1_26136174_f	0	+
chr1	26137944	26138026	NM_206926_exon_6_0_chr1_26137945_f	0	+
chr1	26138181	26138370	NM_206926_exon_7_0_chr1_26138182_f	0	+
chr1	26139177	26139283	NM_206926_exon_8_0_chr1_26139178_f	0	+
chr1	26140371	26140484	NM_206926_exon_9_0_chr1_26140372_f	0	+
chr1	26140567	26140669	NM_206926_exon_10_0_chr1_26140568_f	0	+
chr1	26142038	26144713	NM_206926_exon_11_0_chr1_26142039_f	0	+
chr1	26158403	26158649	NM_001287490_exon_0_0_chr1_26158404_r	0	-
chr1	26161512	26162337	NM_001287490_exon_1_0_chr1_26161513_r	0	-
chr1	26163903	26164045	NM_001287490_exon_2_0_chr1_26163904_r	0	-
chr1	26185770	26185949	NM_001287490_exon_3_0_chr1_26185771_r	0	-
chr1	26147318	26147494	NM_001099626_exon_0_0_chr1_26147319_f	0	+
chr1	26149509	26149619	NM_001099626_exon_1_0_chr1_26149510_f	0	+
chr1	26150134	26150239	NM_001099626_exon_2_0_chr1_26150135_f	0	+
chr1	26152792	26152902	NM_001099626_exon_3_0_chr1_26152793_f	0	+
chr1	26153105	26153317	NM_001099626_exon_4_0_chr1_26153106_f	0	+
chr1	26155999	26156321	NM_001099626_exon_5_0_chr1_26156000_f	0	+
chr1	26158411	26159433	NM_001099626_exon_6_0_chr1_26158412_f	0	+
chr1	26126666	26126904	NM_020451_exon_0_0_chr1_26126667_f	0	+
chr1	26127533	26127651	NM_020451_exon_1_0_chr1_26127534_f	0	+
chr1	26128506	26128608	NM_020451_exon_2_0_chr1_26128507_f	0	+
chr1	26131632	26131766	NM_020451_exon_3_0_chr1_26131633_f	0	+
chr1	26135070	26135280	NM_020451_exon_4_0_chr1_26135071_f	0	+
chr1	26135516	26135641	NM_020451_exon_5_0_chr1_26135517_f	0	+
chr1	26136173	26136311	NM_020451_exon_6_0_chr1_26136174_f	0	+
chr1	26137944	26138026	NM_020451_exon_7_0_chr1_26137945_f	0	+
chr1	26138181	26138370	NM_020451_exon_8_0_chr1_26138182_f	0	+
chr1	26139177	26139283	NM_020451_exon_9_0_chr1_26139178_f	0	+
chr1	26140371	26140484	NM_020451_exon_10_0_chr1_26140372_f	0	+
chr1	26140567	26140669	NM_020451_exon_11_0_chr1_26140568_f	0	+
chr1	26142038	26144713	NM_020451_exon_12_0_chr1_26142039_f	0	+
chr1	26146396	26146520	NM_001099627_exon_0_0_chr1_26146397_f	0	+
chr1	26149509	26149619	NM_001099627_exon_1_0_chr1_26149510_f	0	+
chr1	26150134	26150239	NM_001099627_exon_2_0_chr1_26150135_f	0	+
chr1	26152792	26152902	NM_001099627_exon_3_0_chr1_26152793_f	0	+
chr1	26153105	26153317	NM_001099627_exon_4_0_chr1_26153106_f	0	+
chr1	26156108	26156321	NM_001099627_exon_5_0_chr1_26156109_f	0	+
chr1	26158411	26159433	NM_001099627_exon_6_0_chr1_26158412_f	0	+
chr1	26187974	26190352	NM_178422_exon_0_0_chr1_26187975_r	0	-
chr1	26197099	26197744	NM_178422_exon_1_0_chr1_26197100_r	0	-
chr1	26160496	26162337	NM_024037_exon_0_0_chr1_26160497_r	0	-
chr1	26163903	26164045	NM_024037_exon_1_0_chr1_26163904_r	0	-
chr1	26185770	26185949	NM_024037_exon_2_0_chr1_26185771_r	0	-
chr1	26146444	26150097	NR_024498_exon_0_0_chr1_26146445_r	0	-
chr1	26146396	26146520	NM_001099625_exon_0_0_chr1_26146397_f	0	+
chr1	26149509	26149619	NM_001099625_exon_1_0_chr1_26149510_f	0	+
chr1	26150134	26150239	NM_001099625_exon_2_0_chr1_26150135_f	0	+
chr1	26152792	26152902	NM_001099625_exon_3_0_chr1_26152793_f	0	+
chr1	26153105	26153317	NM_001099625_exon_4_0_chr1_26153106_f	0	+
chr1	26155999	26156321	NM_001099625_exon_5_0_chr1_26156000_f	0	+
chr1	26158411	26159433	NM_001099625_exon_6_0_chr1_26158412_f	0	+
chr1	26226606	26227578	NM_203401_exon_0_0_chr1_26226607_r	0	-
chr1	26227981	26228173	NM_203401_exon_1_0_chr1_26227982_r	0	-
chr1	26230131	26230304	NM_203401_exon_2_0_chr1_26230132_r	0	-
chr1	26231154	26231229	NM_203401_exon_3_0_chr1_26231155_r	0	-
chr1	26232342	26232644	NM_203401_exon_4_0_chr1_26232343_r	0	-
chr1	26226606	26227578	NM_203399_exon_0_0_chr1_26226607_r	0	-
chr1	26227981	26228173	NM_203399_exon_1_0_chr1_26227982_r	0	-
chr1	26230131	26230304	NM_203399_exon_2_0_chr1_26230132_r	0	-
chr1	26231154	26231229	NM_203399_exon_3_0_chr1_26231155_r	0	-
chr1	26233278	26233368	NM_203399_exon_4_0_chr1_26233279_r	0	-
chr1	26232852	26232945	NR_037481_exon_0_0_chr1_26232853_r	0	-
chr1	26226606	26227578	NM_005563_exon_0_0_chr1_26226607_r	0	-
chr1	26227981	26228173	NM_005563_exon_1_0_chr1_26227982_r	0	-
chr1	26230131	26230304	NM_005563_exon_2_0_chr1_26230132_r	0	-
chr1	26231154	26231229	NM_005563_exon_3_0_chr1_26231155_r	0	-
chr1	26232879	26232993	NM_005563_exon_4_0_chr1_26232880_r	0	-
chr1	26286257	26288574	NM_000437_exon_0_0_chr1_26286258_r	0	-
chr1	26299048	26299203	NM_000437_exon_1_0_chr1_26299049_r	0	-
chr1	26300970	26301141	NM_000437_exon_2_0_chr1_26300971_r	0	-
chr1	26303172	26303264	NM_000437_exon_3_0_chr1_26303173_r	0	-
chr1	26308854	26308968	NM_000437_exon_4_0_chr1_26308855_r	0	-
chr1	26310436	26310578	NM_000437_exon_5_0_chr1_26310437_r	0	-
chr1	26310950	26311019	NM_000437_exon_6_0_chr1_26310951_r	0	-
chr1	26314721	26314818	NM_000437_exon_7_0_chr1_26314722_r	0	-
chr1	26315938	26316092	NM_000437_exon_8_0_chr1_26315939_r	0	-
chr1	26317217	26317354	NM_000437_exon_9_0_chr1_26317218_r	0	-
chr1	26324515	26324648	NM_000437_exon_10_0_chr1_26324516_r	0	-
chr1	26377795	26378374	NM_032588_exon_0_0_chr1_26377796_r	0	-
chr1	26380383	26380455	NM_032588_exon_1_0_chr1_26380384_r	0	-
chr1	26383693	26383818	NM_032588_exon_2_0_chr1_26383694_r	0	-
chr1	26384118	26384141	NM_032588_exon_3_0_chr1_26384119_r	0	-
chr1	26384880	26385114	NM_032588_exon_4_0_chr1_26384881_r	0	-
chr1	26386756	26386852	NM_032588_exon_5_0_chr1_26386757_r	0	-
chr1	26387656	26387825	NM_032588_exon_6_0_chr1_26387657_r	0	-
chr1	26392758	26392931	NM_032588_exon_7_0_chr1_26392759_r	0	-
chr1	26393826	26394125	NM_032588_exon_8_0_chr1_26393827_r	0	-
chr1	26438267	26438406	NM_001243533_exon_0_0_chr1_26438268_f	0	+
chr1	26438950	26439141	NM_001243533_exon_1_0_chr1_26438951_f	0	+
chr1	26440782	26441084	NM_001243533_exon_2_0_chr1_26440783_f	0	+
chr1	26448327	26452039	NM_001243533_exon_3_0_chr1_26448328_f	0	+
chr1	26437655	26437911	NM_001243532_exon_0_0_chr1_26437656_f	0	+
chr1	26440782	26441084	NM_001243532_exon_1_0_chr1_26440783_f	0	+
chr1	26448327	26452039	NM_001243532_exon_2_0_chr1_26448328_f	0	+
chr1	26364512	26365796	NM_032513_exon_0_0_chr1_26364513_r	0	-
chr1	26366267	26366402	NM_032513_exon_1_0_chr1_26366268_r	0	-
chr1	26368190	26368296	NM_032513_exon_2_0_chr1_26368191_r	0	-
chr1	26369039	26369199	NM_032513_exon_3_0_chr1_26369040_r	0	-
chr1	26369888	26370042	NM_032513_exon_4_0_chr1_26369889_r	0	-
chr1	26371487	26371708	NM_032513_exon_5_0_chr1_26371488_r	0	-
chr1	26372337	26372629	NM_032513_exon_6_0_chr1_26372338_r	0	-
chr1	26348270	26349916	NM_004455_exon_0_0_chr1_26348271_f	0	+
chr1	26355683	26355777	NM_004455_exon_1_0_chr1_26355684_f	0	+
chr1	26356090	26356198	NM_004455_exon_2_0_chr1_26356091_f	0	+
chr1	26356966	26357086	NM_004455_exon_3_0_chr1_26356967_f	0	+
chr1	26357622	26357755	NM_004455_exon_4_0_chr1_26357623_f	0	+
chr1	26357950	26358057	NM_004455_exon_5_0_chr1_26357951_f	0	+
chr1	26358886	26358976	NM_004455_exon_6_0_chr1_26358887_f	0	+
chr1	26359719	26359806	NM_004455_exon_7_0_chr1_26359720_f	0	+
chr1	26360186	26360347	NM_004455_exon_8_0_chr1_26360187_f	0	+
chr1	26361326	26361495	NM_004455_exon_9_0_chr1_26361327_f	0	+
chr1	26361655	26362954	NM_004455_exon_10_0_chr1_26361656_f	0	+
chr1	26438267	26438406	NM_152835_exon_0_0_chr1_26438268_f	0	+
chr1	26440782	26441084	NM_152835_exon_1_0_chr1_26440783_f	0	+
chr1	26448327	26452039	NM_152835_exon_2_0_chr1_26448328_f	0	+
chr1	26364512	26365796	NM_001004434_exon_0_0_chr1_26364513_r	0	-
chr1	26366267	26366402	NM_001004434_exon_1_0_chr1_26366268_r	0	-
chr1	26368190	26368296	NM_001004434_exon_2_0_chr1_26368191_r	0	-
chr1	26369039	26369199	NM_001004434_exon_3_0_chr1_26369040_r	0	-
chr1	26369888	26370042	NM_001004434_exon_4_0_chr1_26369889_r	0	-
chr1	26370788	26370935	NM_001004434_exon_5_0_chr1_26370789_r	0	-
chr1	26371487	26371708	NM_001004434_exon_6_0_chr1_26371488_r	0	-
chr1	26372337	26372629	NM_001004434_exon_7_0_chr1_26372338_r	0	-
chr1	26595773	26595855	NM_001281518_exon_0_0_chr1_26595774_f	0	+
chr1	26595950	26596105	NM_001281518_exon_1_0_chr1_26595951_f	0	+
chr1	26597504	26597598	NM_001281518_exon_2_0_chr1_26597505_f	0	+
chr1	26598511	26598562	NM_001281518_exon_3_0_chr1_26598512_f	0	+
chr1	26601454	26601562	NM_001281518_exon_4_0_chr1_26601455_f	0	+
chr1	26603025	26603251	NM_001281518_exon_5_0_chr1_26603026_f	0	+
chr1	26603623	26605301	NM_001281518_exon_6_0_chr1_26603624_f	0	+
chr1	26503980	26504090	NM_001297648_exon_0_0_chr1_26503981_f	0	+
chr1	26506943	26507101	NM_001297648_exon_1_0_chr1_26506944_f	0	+
chr1	26507205	26507387	NM_001297648_exon_2_0_chr1_26507206_f	0	+
chr1	26508347	26508432	NM_001297648_exon_3_0_chr1_26508348_f	0	+
chr1	26508851	26508893	NM_001297648_exon_4_0_chr1_26508852_f	0	+
chr1	26508975	26509075	NM_001297648_exon_5_0_chr1_26508976_f	0	+
chr1	26509687	26509747	NM_001297648_exon_6_0_chr1_26509688_f	0	+
chr1	26509836	26509905	NM_001297648_exon_7_0_chr1_26509837_f	0	+
chr1	26510219	26510321	NM_001297648_exon_8_0_chr1_26510220_f	0	+
chr1	26510561	26510632	NM_001297648_exon_9_0_chr1_26510562_f	0	+
chr1	26510704	26510778	NM_001297648_exon_10_0_chr1_26510705_f	0	+
chr1	26510891	26510998	NM_001297648_exon_11_0_chr1_26510892_f	0	+
chr1	26511075	26511103	NM_001297648_exon_12_0_chr1_26511076_f	0	+
chr1	26511504	26511677	NM_001297648_exon_13_0_chr1_26511505_f	0	+
chr1	26513658	26513732	NM_001297648_exon_14_0_chr1_26513659_f	0	+
chr1	26513901	26513973	NM_001297648_exon_15_0_chr1_26513902_f	0	+
chr1	26514724	26514798	NM_001297648_exon_16_0_chr1_26514725_f	0	+
chr1	26514932	26514994	NM_001297648_exon_17_0_chr1_26514933_f	0	+
chr1	26515088	26515188	NM_001297648_exon_18_0_chr1_26515089_f	0	+
chr1	26515262	26515444	NM_001297648_exon_19_0_chr1_26515263_f	0	+
chr1	26515769	26516376	NM_001297648_exon_20_0_chr1_26515770_f	0	+
chr1	26496387	26496674	NM_015871_exon_0_0_chr1_26496388_f	0	+
chr1	26496908	26496971	NM_015871_exon_1_0_chr1_26496909_f	0	+
chr1	26497065	26497364	NM_015871_exon_2_0_chr1_26497066_f	0	+
chr1	26560643	26560801	NM_022778_exon_0_0_chr1_26560644_f	0	+
chr1	26566252	26566329	NM_022778_exon_1_0_chr1_26566253_f	0	+
chr1	26570656	26570809	NM_022778_exon_2_0_chr1_26570657_f	0	+
chr1	26581661	26582356	NM_022778_exon_3_0_chr1_26581662_f	0	+
chr1	26584087	26584221	NM_022778_exon_4_0_chr1_26584088_f	0	+
chr1	26584633	26584751	NM_022778_exon_5_0_chr1_26584634_f	0	+
chr1	26586107	26586293	NM_022778_exon_6_0_chr1_26586108_f	0	+
chr1	26594973	26595126	NM_022778_exon_7_0_chr1_26594974_f	0	+
chr1	26595950	26596105	NM_022778_exon_8_0_chr1_26595951_f	0	+
chr1	26597504	26597598	NM_022778_exon_9_0_chr1_26597505_f	0	+
chr1	26598511	26598562	NM_022778_exon_10_0_chr1_26598512_f	0	+
chr1	26601454	26601562	NM_022778_exon_11_0_chr1_26601455_f	0	+
chr1	26603025	26603251	NM_022778_exon_12_0_chr1_26603026_f	0	+
chr1	26603623	26605301	NM_022778_exon_13_0_chr1_26603624_f	0	+
chr1	26490651	26490946	NM_001364669_exon_0_0_chr1_26490652_r	0	-
chr1	26492316	26492414	NM_001364669_exon_1_0_chr1_26492317_r	0	-
chr1	26492525	26492609	NM_001364669_exon_2_0_chr1_26492526_r	0	-
chr1	26494906	26495073	NM_001364669_exon_3_0_chr1_26494907_r	0	-
chr1	26492198	26492414	NM_001364667_exon_0_0_chr1_26492199_r	0	-
chr1	26492525	26492609	NM_001364667_exon_1_0_chr1_26492526_r	0	-
chr1	26494906	26495073	NM_001364667_exon_2_0_chr1_26494907_r	0	-
chr1	26560643	26560801	NM_001319944_exon_0_0_chr1_26560644_f	0	+
chr1	26566252	26566329	NM_001319944_exon_1_0_chr1_26566253_f	0	+
chr1	26570656	26570809	NM_001319944_exon_2_0_chr1_26570657_f	0	+
chr1	26581661	26582356	NM_001319944_exon_3_0_chr1_26581662_f	0	+
chr1	26584087	26584221	NM_001319944_exon_4_0_chr1_26584088_f	0	+
chr1	26584633	26584751	NM_001319944_exon_5_0_chr1_26584634_f	0	+
chr1	26586107	26586293	NM_001319944_exon_6_0_chr1_26586108_f	0	+
chr1	26594973	26595126	NM_001319944_exon_7_0_chr1_26594974_f	0	+
chr1	26595950	26596105	NM_001319944_exon_8_0_chr1_26595951_f	0	+
chr1	26597504	26597598	NM_001319944_exon_9_0_chr1_26597505_f	0	+
chr1	26598511	26598562	NM_001319944_exon_10_0_chr1_26598512_f	0	+
chr1	26601454	26601562	NM_001319944_exon_11_0_chr1_26601455_f	0	+
chr1	26603025	26603251	NM_001319944_exon_12_0_chr1_26603026_f	0	+
chr1	26603626	26605301	NM_001319944_exon_13_0_chr1_26603627_f	0	+
chr1	26551810	26552194	NR_110698_exon_0_0_chr1_26551811_f	0	+
chr1	26553894	26554046	NR_110698_exon_1_0_chr1_26553895_f	0	+
chr1	26554284	26554487	NR_110698_exon_2_0_chr1_26554285_f	0	+
chr1	26555992	26556331	NR_110698_exon_3_0_chr1_26555993_f	0	+
chr1	26503980	26504090	NM_006314_exon_0_0_chr1_26503981_f	0	+
chr1	26506943	26507101	NM_006314_exon_1_0_chr1_26506944_f	0	+
chr1	26507205	26507387	NM_006314_exon_2_0_chr1_26507206_f	0	+
chr1	26508347	26508432	NM_006314_exon_3_0_chr1_26508348_f	0	+
chr1	26508851	26508893	NM_006314_exon_4_0_chr1_26508852_f	0	+
chr1	26508970	26509075	NM_006314_exon_5_0_chr1_26508971_f	0	+
chr1	26509687	26509747	NM_006314_exon_6_0_chr1_26509688_f	0	+
chr1	26509836	26509905	NM_006314_exon_7_0_chr1_26509837_f	0	+
chr1	26510219	26510321	NM_006314_exon_8_0_chr1_26510220_f	0	+
chr1	26510561	26510632	NM_006314_exon_9_0_chr1_26510562_f	0	+
chr1	26510704	26510778	NM_006314_exon_10_0_chr1_26510705_f	0	+
chr1	26510891	26510998	NM_006314_exon_11_0_chr1_26510892_f	0	+
chr1	26511075	26511103	NM_006314_exon_12_0_chr1_26511076_f	0	+
chr1	26511504	26511677	NM_006314_exon_13_0_chr1_26511505_f	0	+
chr1	26513658	26513732	NM_006314_exon_14_0_chr1_26513659_f	0	+
chr1	26513901	26513973	NM_006314_exon_15_0_chr1_26513902_f	0	+
chr1	26514724	26514798	NM_006314_exon_16_0_chr1_26514725_f	0	+
chr1	26514932	26514994	NM_006314_exon_17_0_chr1_26514933_f	0	+
chr1	26515088	26515188	NM_006314_exon_18_0_chr1_26515089_f	0	+
chr1	26515262	26515444	NM_006314_exon_19_0_chr1_26515263_f	0	+
chr1	26515769	26516375	NM_006314_exon_20_0_chr1_26515770_f	0	+
chr1	26517118	26517331	NM_198137_exon_0_0_chr1_26517119_f	0	+
chr1	26517777	26517921	NM_198137_exon_1_0_chr1_26517778_f	0	+
chr1	26520277	26520379	NM_198137_exon_2_0_chr1_26520278_f	0	+
chr1	26524176	26524274	NM_198137_exon_3_0_chr1_26524177_f	0	+
chr1	26524447	26524568	NM_198137_exon_4_0_chr1_26524448_f	0	+
chr1	26524776	26524910	NM_198137_exon_5_0_chr1_26524777_f	0	+
chr1	26526374	26526549	NM_198137_exon_6_0_chr1_26526375_f	0	+
chr1	26527320	26527532	NM_198137_exon_7_0_chr1_26527321_f	0	+
chr1	26527844	26528010	NM_198137_exon_8_0_chr1_26527845_f	0	+
chr1	26528979	26529033	NM_198137_exon_9_0_chr1_26528980_f	0	+
chr1	26485510	26485617	NM_024869_exon_0_0_chr1_26485511_f	0	+
chr1	26487702	26489119	NM_024869_exon_1_0_chr1_26487703_f	0	+
chr1	26560643	26560801	NM_001281517_exon_0_0_chr1_26560644_f	0	+
chr1	26566252	26566329	NM_001281517_exon_1_0_chr1_26566253_f	0	+
chr1	26581661	26582356	NM_001281517_exon_2_0_chr1_26581662_f	0	+
chr1	26584087	26584221	NM_001281517_exon_3_0_chr1_26584088_f	0	+
chr1	26584633	26584751	NM_001281517_exon_4_0_chr1_26584634_f	0	+
chr1	26586107	26586293	NM_001281517_exon_5_0_chr1_26586108_f	0	+
chr1	26594973	26595126	NM_001281517_exon_6_0_chr1_26594974_f	0	+
chr1	26595950	26596105	NM_001281517_exon_7_0_chr1_26595951_f	0	+
chr1	26597504	26597598	NM_001281517_exon_8_0_chr1_26597505_f	0	+
chr1	26598511	26598562	NM_001281517_exon_9_0_chr1_26598512_f	0	+
chr1	26601454	26601562	NM_001281517_exon_10_0_chr1_26601455_f	0	+
chr1	26603025	26603251	NM_001281517_exon_11_0_chr1_26603026_f	0	+
chr1	26603623	26605301	NM_001281517_exon_12_0_chr1_26603624_f	0	+
chr1	26503980	26504090	NM_001297647_exon_0_0_chr1_26503981_f	0	+
chr1	26506943	26507101	NM_001297647_exon_1_0_chr1_26506944_f	0	+
chr1	26507205	26507387	NM_001297647_exon_2_0_chr1_26507206_f	0	+
chr1	26508347	26508432	NM_001297647_exon_3_0_chr1_26508348_f	0	+
chr1	26508851	26508893	NM_001297647_exon_4_0_chr1_26508852_f	0	+
chr1	26508970	26509075	NM_001297647_exon_5_0_chr1_26508971_f	0	+
chr1	26509687	26509747	NM_001297647_exon_6_0_chr1_26509688_f	0	+
chr1	26509836	26509926	NM_001297647_exon_7_0_chr1_26509837_f	0	+
chr1	26510219	26510321	NM_001297647_exon_8_0_chr1_26510220_f	0	+
chr1	26510561	26510632	NM_001297647_exon_9_0_chr1_26510562_f	0	+
chr1	26510704	26510778	NM_001297647_exon_10_0_chr1_26510705_f	0	+
chr1	26510891	26510998	NM_001297647_exon_11_0_chr1_26510892_f	0	+
chr1	26511075	26511103	NM_001297647_exon_12_0_chr1_26511076_f	0	+
chr1	26511504	26511677	NM_001297647_exon_13_0_chr1_26511505_f	0	+
chr1	26513658	26513732	NM_001297647_exon_14_0_chr1_26513659_f	0	+
chr1	26513901	26513973	NM_001297647_exon_15_0_chr1_26513902_f	0	+
chr1	26514724	26514798	NM_001297647_exon_16_0_chr1_26514725_f	0	+
chr1	26514932	26514994	NM_001297647_exon_17_0_chr1_26514933_f	0	+
chr1	26515088	26515188	NM_001297647_exon_18_0_chr1_26515089_f	0	+
chr1	26515262	26515444	NM_001297647_exon_19_0_chr1_26515263_f	0	+
chr1	26515769	26516376	NM_001297647_exon_20_0_chr1_26515770_f	0	+
chr1	26688124	26688513	NM_001114759_exon_0_0_chr1_26688125_r	0	-
chr1	26689516	26689645	NM_001114759_exon_1_0_chr1_26689517_r	0	-
chr1	26691022	26691717	NM_001114759_exon_2_0_chr1_26691023_r	0	-
chr1	26694083	26694288	NM_001114759_exon_3_0_chr1_26694084_r	0	-
chr1	26694948	26695076	NM_001114759_exon_4_0_chr1_26694949_r	0	-
chr1	26699159	26699285	NM_001114759_exon_5_0_chr1_26699160_r	0	-
chr1	26608772	26609060	NM_183008_exon_0_0_chr1_26608773_r	0	-
chr1	26609139	26609280	NM_183008_exon_1_0_chr1_26609140_r	0	-
chr1	26609354	26609428	NM_183008_exon_2_0_chr1_26609355_r	0	-
chr1	26610632	26610736	NM_183008_exon_3_0_chr1_26610633_r	0	-
chr1	26610852	26610973	NM_183008_exon_4_0_chr1_26610853_r	0	-
chr1	26611954	26612032	NM_183008_exon_5_0_chr1_26611955_r	0	-
chr1	26612313	26612528	NM_183008_exon_6_0_chr1_26612314_r	0	-
chr1	26620695	26620822	NM_183008_exon_7_0_chr1_26620696_r	0	-
chr1	26623409	26623486	NM_183008_exon_8_0_chr1_26623410_r	0	-
chr1	26623917	26623972	NM_183008_exon_9_0_chr1_26623918_r	0	-
chr1	26624452	26624553	NM_183008_exon_10_0_chr1_26624453_r	0	-
chr1	26627416	26627515	NM_183008_exon_11_0_chr1_26627417_r	0	-
chr1	26628184	26628213	NM_183008_exon_12_0_chr1_26628185_r	0	-
chr1	26629303	26629409	NM_183008_exon_13_0_chr1_26629304_r	0	-
chr1	26629533	26629658	NM_183008_exon_14_0_chr1_26629534_r	0	-
chr1	26633082	26633195	NM_183008_exon_15_0_chr1_26633083_r	0	-
chr1	26688124	26688513	NM_173574_exon_0_0_chr1_26688125_r	0	-
chr1	26689516	26689645	NM_173574_exon_1_0_chr1_26689517_r	0	-
chr1	26691022	26691717	NM_173574_exon_2_0_chr1_26691023_r	0	-
chr1	26694083	26694288	NM_173574_exon_3_0_chr1_26694084_r	0	-
chr1	26694948	26695073	NM_173574_exon_4_0_chr1_26694949_r	0	-
chr1	26699159	26699285	NM_173574_exon_5_0_chr1_26699160_r	0	-
chr1	26644410	26644562	NM_001803_exon_0_0_chr1_26644411_f	0	+
chr1	26646661	26647014	NM_001803_exon_1_0_chr1_26646662_f	0	+
chr1	26608772	26609060	NM_145345_exon_0_0_chr1_26608773_r	0	-
chr1	26609139	26609280	NM_145345_exon_1_0_chr1_26609140_r	0	-
chr1	26609354	26609428	NM_145345_exon_2_0_chr1_26609355_r	0	-
chr1	26610632	26610736	NM_145345_exon_3_0_chr1_26610633_r	0	-
chr1	26610852	26610973	NM_145345_exon_4_0_chr1_26610853_r	0	-
chr1	26611954	26612032	NM_145345_exon_5_0_chr1_26611955_r	0	-
chr1	26612313	26612528	NM_145345_exon_6_0_chr1_26612314_r	0	-
chr1	26620695	26620822	NM_145345_exon_7_0_chr1_26620696_r	0	-
chr1	26623409	26623486	NM_145345_exon_8_0_chr1_26623410_r	0	-
chr1	26623917	26623972	NM_145345_exon_9_0_chr1_26623918_r	0	-
chr1	26624452	26624553	NM_145345_exon_10_0_chr1_26624453_r	0	-
chr1	26628184	26628213	NM_145345_exon_11_0_chr1_26628185_r	0	-
chr1	26629303	26629409	NM_145345_exon_12_0_chr1_26629304_r	0	-
chr1	26633082	26633195	NM_145345_exon_13_0_chr1_26633083_r	0	-
chr1	26644537	26644756	NM_145345_exon_14_0_chr1_26644538_r	0	-
chr1	26688124	26688513	NM_001307925_exon_0_0_chr1_26688125_r	0	-
chr1	26688606	26688666	NM_001307925_exon_1_0_chr1_26688607_r	0	-
chr1	26689516	26689645	NM_001307925_exon_2_0_chr1_26689517_r	0	-
chr1	26691022	26691717	NM_001307925_exon_3_0_chr1_26691023_r	0	-
chr1	26694083	26694288	NM_001307925_exon_4_0_chr1_26694084_r	0	-
chr1	26694948	26695073	NM_001307925_exon_5_0_chr1_26694949_r	0	-
chr1	26699159	26699285	NM_001307925_exon_6_0_chr1_26699160_r	0	-
chr1	26608772	26609060	NM_001077262_exon_0_0_chr1_26608773_r	0	-
chr1	26609139	26609280	NM_001077262_exon_1_0_chr1_26609140_r	0	-
chr1	26609354	26609428	NM_001077262_exon_2_0_chr1_26609355_r	0	-
chr1	26610632	26610736	NM_001077262_exon_3_0_chr1_26610633_r	0	-
chr1	26610852	26610973	NM_001077262_exon_4_0_chr1_26610853_r	0	-
chr1	26611954	26612032	NM_001077262_exon_5_0_chr1_26611955_r	0	-
chr1	26612313	26612528	NM_001077262_exon_6_0_chr1_26612314_r	0	-
chr1	26627416	26627515	NM_001077262_exon_7_0_chr1_26627417_r	0	-
chr1	26628184	26628213	NM_001077262_exon_8_0_chr1_26628185_r	0	-
chr1	26629303	26629409	NM_001077262_exon_9_0_chr1_26629304_r	0	-
chr1	26633082	26633195	NM_001077262_exon_10_0_chr1_26633083_r	0	-
chr1	26648349	26648547	NM_001039775_exon_0_0_chr1_26648350_r	0	-
chr1	26648654	26648814	NM_001039775_exon_1_0_chr1_26648655_r	0	-
chr1	26650642	26650801	NM_001039775_exon_2_0_chr1_26650643_r	0	-
chr1	26654699	26654823	NM_001039775_exon_3_0_chr1_26654700_r	0	-
chr1	26655224	26655364	NM_001039775_exon_4_0_chr1_26655225_r	0	-
chr1	26657979	26658109	NM_001039775_exon_5_0_chr1_26657980_r	0	-
chr1	26662585	26662698	NM_001039775_exon_6_0_chr1_26662586_r	0	-
chr1	26662828	26662861	NM_001039775_exon_7_0_chr1_26662829_r	0	-
chr1	26663096	26663223	NM_001039775_exon_8_0_chr1_26663097_r	0	-
chr1	26663331	26663471	NM_001039775_exon_9_0_chr1_26663332_r	0	-
chr1	26663743	26663870	NM_001039775_exon_10_0_chr1_26663744_r	0	-
chr1	26664028	26664165	NM_001039775_exon_11_0_chr1_26664029_r	0	-
chr1	26664502	26664538	NM_001039775_exon_12_0_chr1_26664503_r	0	-
chr1	26664841	26664968	NM_001039775_exon_13_0_chr1_26664842_r	0	-
chr1	26665780	26665920	NM_001039775_exon_14_0_chr1_26665781_r	0	-
chr1	26669244	26669374	NM_001039775_exon_15_0_chr1_26669245_r	0	-
chr1	26669537	26669650	NM_001039775_exon_16_0_chr1_26669538_r	0	-
chr1	26669736	26669784	NM_001039775_exon_17_0_chr1_26669737_r	0	-
chr1	26670235	26673203	NM_001039775_exon_18_0_chr1_26670236_r	0	-
chr1	26680526	26680621	NM_001039775_exon_19_0_chr1_26680527_r	0	-
chr1	26798901	26799118	NM_005517_exon_0_0_chr1_26798902_f	0	+
chr1	26799973	26800018	NM_005517_exon_1_0_chr1_26799974_f	0	+
chr1	26800193	26800223	NM_005517_exon_2_0_chr1_26800194_f	0	+
chr1	26800575	26800626	NM_005517_exon_3_0_chr1_26800576_f	0	+
chr1	26801062	26801158	NM_005517_exon_4_0_chr1_26801063_f	0	+
chr1	26801603	26803133	NM_005517_exon_5_0_chr1_26801604_f	0	+
chr1	26758772	26758867	NM_001319959_exon_0_0_chr1_26758773_f	0	+
chr1	26759381	26759499	NM_001319959_exon_1_0_chr1_26759382_f	0	+
chr1	26764658	26764775	NM_001319959_exon_2_0_chr1_26764659_f	0	+
chr1	26769198	26769364	NM_001319959_exon_3_0_chr1_26769199_f	0	+
chr1	26772806	26772923	NM_001319959_exon_4_0_chr1_26772807_f	0	+
chr1	26774049	26774151	NM_001319959_exon_5_0_chr1_26774050_f	0	+
chr1	26784281	26784396	NM_001319959_exon_6_0_chr1_26784282_f	0	+
chr1	26786527	26786635	NM_001319959_exon_7_0_chr1_26786528_f	0	+
chr1	26795385	26797795	NM_001319959_exon_8_0_chr1_26795386_f	0	+
chr1	26758772	26758867	NM_001243565_exon_0_0_chr1_26758773_f	0	+
chr1	26759381	26759499	NM_001243565_exon_1_0_chr1_26759382_f	0	+
chr1	26764658	26764775	NM_001243565_exon_2_0_chr1_26764659_f	0	+
chr1	26769221	26769364	NM_001243565_exon_3_0_chr1_26769222_f	0	+
chr1	26774049	26774151	NM_001243565_exon_4_0_chr1_26774050_f	0	+
chr1	26784281	26784396	NM_001243565_exon_5_0_chr1_26784282_f	0	+
chr1	26786527	26786635	NM_001243565_exon_6_0_chr1_26786528_f	0	+
chr1	26795385	26797795	NM_001243565_exon_7_0_chr1_26795386_f	0	+
chr1	26758772	26758867	NM_024887_exon_0_0_chr1_26758773_f	0	+
chr1	26759381	26759499	NM_024887_exon_1_0_chr1_26759382_f	0	+
chr1	26764658	26764775	NM_024887_exon_2_0_chr1_26764659_f	0	+
chr1	26769221	26769364	NM_024887_exon_3_0_chr1_26769222_f	0	+
chr1	26772806	26772923	NM_024887_exon_4_0_chr1_26772807_f	0	+
chr1	26774049	26774151	NM_024887_exon_5_0_chr1_26774050_f	0	+
chr1	26784281	26784396	NM_024887_exon_6_0_chr1_26784282_f	0	+
chr1	26786527	26786635	NM_024887_exon_7_0_chr1_26786528_f	0	+
chr1	26795382	26797795	NM_024887_exon_8_0_chr1_26795383_f	0	+
chr1	26789247	26789361	NR_125953_exon_0_0_chr1_26789248_r	0	-
chr1	26789866	26789924	NR_125953_exon_1_0_chr1_26789867_r	0	-
chr1	26793538	26794028	NR_125953_exon_2_0_chr1_26793539_r	0	-
chr1	26789247	26789361	NR_125952_exon_0_0_chr1_26789248_r	0	-
chr1	26789866	26789924	NR_125952_exon_1_0_chr1_26789867_r	0	-
chr1	26792694	26792815	NR_125952_exon_2_0_chr1_26792695_r	0	-
chr1	26793538	26794028	NR_125952_exon_3_0_chr1_26793539_r	0	-
chr1	26758772	26758867	NM_001243564_exon_0_0_chr1_26758773_f	0	+
chr1	26759381	26759499	NM_001243564_exon_1_0_chr1_26759382_f	0	+
chr1	26764658	26764775	NM_001243564_exon_2_0_chr1_26764659_f	0	+
chr1	26769221	26769364	NM_001243564_exon_3_0_chr1_26769222_f	0	+
chr1	26772806	26772923	NM_001243564_exon_4_0_chr1_26772807_f	0	+
chr1	26784281	26784396	NM_001243564_exon_5_0_chr1_26784282_f	0	+
chr1	26786527	26786635	NM_001243564_exon_6_0_chr1_26786528_f	0	+
chr1	26795385	26797795	NM_001243564_exon_7_0_chr1_26795386_f	0	+
chr1	26758772	26758867	NM_205861_exon_0_0_chr1_26758773_f	0	+
chr1	26759381	26759499	NM_205861_exon_1_0_chr1_26759382_f	0	+
chr1	26764658	26764775	NM_205861_exon_2_0_chr1_26764659_f	0	+
chr1	26769221	26769364	NM_205861_exon_3_0_chr1_26769222_f	0	+
chr1	26772806	26772923	NM_205861_exon_4_0_chr1_26772807_f	0	+
chr1	26774049	26774151	NM_205861_exon_5_0_chr1_26774050_f	0	+
chr1	26784281	26784396	NM_205861_exon_6_0_chr1_26784282_f	0	+
chr1	26786527	26786635	NM_205861_exon_7_0_chr1_26786528_f	0	+
chr1	26795385	26797795	NM_205861_exon_8_0_chr1_26795386_f	0	+
chr1	26881032	26881084	NR_031740_exon_0_0_chr1_26881033_f	0	+
chr1	26872342	26872526	NM_001006665_exon_0_0_chr1_26872343_f	0	+
chr1	26873357	26873474	NM_001006665_exon_1_0_chr1_26873358_f	0	+
chr1	26873679	26873761	NM_001006665_exon_2_0_chr1_26873680_f	0	+
chr1	26877887	26877968	NM_001006665_exon_3_0_chr1_26877888_f	0	+
chr1	26878134	26878214	NM_001006665_exon_4_0_chr1_26878135_f	0	+
chr1	26879881	26879988	NM_001006665_exon_5_0_chr1_26879882_f	0	+
chr1	26880704	26880742	NM_001006665_exon_6_0_chr1_26880705_f	0	+
chr1	26881086	26881229	NM_001006665_exon_7_0_chr1_26881087_f	0	+
chr1	26881641	26881712	NM_001006665_exon_8_0_chr1_26881642_f	0	+
chr1	26882027	26882116	NM_001006665_exon_9_0_chr1_26882028_f	0	+
chr1	26883144	26883209	NM_001006665_exon_10_0_chr1_26883145_f	0	+
chr1	26883488	26883591	NM_001006665_exon_11_0_chr1_26883489_f	0	+
chr1	26885297	26885428	NM_001006665_exon_12_0_chr1_26885298_f	0	+
chr1	26887216	26887342	NM_001006665_exon_13_0_chr1_26887217_f	0	+
chr1	26887535	26887625	NM_001006665_exon_14_0_chr1_26887536_f	0	+
chr1	26887995	26888154	NM_001006665_exon_15_0_chr1_26887996_f	0	+
chr1	26897939	26898101	NM_001006665_exon_16_0_chr1_26897940_f	0	+
chr1	26898339	26898416	NM_001006665_exon_17_0_chr1_26898340_f	0	+
chr1	26898666	26898784	NM_001006665_exon_18_0_chr1_26898667_f	0	+
chr1	26899714	26899852	NM_001006665_exon_19_0_chr1_26899715_f	0	+
chr1	26900569	26901520	NM_001006665_exon_20_0_chr1_26900570_f	0	+
chr1	27018400	27020622	NR_135804_exon_0_0_chr1_27018401_r	0	-
chr1	27114453	27114759	NM_017837_exon_0_0_chr1_27114454_f	0	+
chr1	27117249	27117384	NM_017837_exon_1_0_chr1_27117250_f	0	+
chr1	27120603	27121725	NM_017837_exon_2_0_chr1_27120604_f	0	+
chr1	27124053	27124894	NM_017837_exon_3_0_chr1_27124054_f	0	+
chr1	27022523	27024031	NM_139135_exon_0_0_chr1_27022524_f	0	+
chr1	27056141	27056354	NM_139135_exon_1_0_chr1_27056142_f	0	+
chr1	27057642	27058095	NM_139135_exon_2_0_chr1_27057643_f	0	+
chr1	27059166	27059283	NM_139135_exon_3_0_chr1_27059167_f	0	+
chr1	27087346	27087587	NM_139135_exon_4_0_chr1_27087347_f	0	+
chr1	27087874	27087964	NM_139135_exon_5_0_chr1_27087875_f	0	+
chr1	27088642	27088810	NM_139135_exon_6_0_chr1_27088643_f	0	+
chr1	27089463	27089776	NM_139135_exon_7_0_chr1_27089464_f	0	+
chr1	27092711	27092857	NM_139135_exon_8_0_chr1_27092712_f	0	+
chr1	27092947	27093057	NM_139135_exon_9_0_chr1_27092948_f	0	+
chr1	27094280	27094490	NM_139135_exon_10_0_chr1_27094281_f	0	+
chr1	27097609	27097817	NM_139135_exon_11_0_chr1_27097610_f	0	+
chr1	27098990	27099123	NM_139135_exon_12_0_chr1_27098991_f	0	+
chr1	27099302	27099478	NM_139135_exon_13_0_chr1_27099303_f	0	+
chr1	27099836	27099987	NM_139135_exon_14_0_chr1_27099837_f	0	+
chr1	27100070	27100208	NM_139135_exon_15_0_chr1_27100071_f	0	+
chr1	27100292	27100389	NM_139135_exon_16_0_chr1_27100293_f	0	+
chr1	27101470	27101711	NM_139135_exon_17_0_chr1_27101471_f	0	+
chr1	27102067	27102198	NM_139135_exon_18_0_chr1_27102068_f	0	+
chr1	27105513	27108601	NM_139135_exon_19_0_chr1_27105514_f	0	+
chr1	27022523	27024031	NM_006015_exon_0_0_chr1_27022524_f	0	+
chr1	27056141	27056354	NM_006015_exon_1_0_chr1_27056142_f	0	+
chr1	27057642	27058095	NM_006015_exon_2_0_chr1_27057643_f	0	+
chr1	27059166	27059283	NM_006015_exon_3_0_chr1_27059167_f	0	+
chr1	27087346	27087587	NM_006015_exon_4_0_chr1_27087347_f	0	+
chr1	27087874	27087964	NM_006015_exon_5_0_chr1_27087875_f	0	+
chr1	27088642	27088810	NM_006015_exon_6_0_chr1_27088643_f	0	+
chr1	27089463	27089776	NM_006015_exon_7_0_chr1_27089464_f	0	+
chr1	27092711	27092857	NM_006015_exon_8_0_chr1_27092712_f	0	+
chr1	27092947	27093057	NM_006015_exon_9_0_chr1_27092948_f	0	+
chr1	27094280	27094490	NM_006015_exon_10_0_chr1_27094281_f	0	+
chr1	27097609	27097817	NM_006015_exon_11_0_chr1_27097610_f	0	+
chr1	27098990	27099123	NM_006015_exon_12_0_chr1_27098991_f	0	+
chr1	27099302	27099478	NM_006015_exon_13_0_chr1_27099303_f	0	+
chr1	27099836	27099987	NM_006015_exon_14_0_chr1_27099837_f	0	+
chr1	27100070	27100208	NM_006015_exon_15_0_chr1_27100071_f	0	+
chr1	27100292	27100389	NM_006015_exon_16_0_chr1_27100293_f	0	+
chr1	27100819	27101711	NM_006015_exon_17_0_chr1_27100820_f	0	+
chr1	27102067	27102198	NM_006015_exon_18_0_chr1_27102068_f	0	+
chr1	27105513	27108601	NM_006015_exon_19_0_chr1_27105514_f	0	+
chr1	27114678	27115310	NM_001202554_exon_0_0_chr1_27114679_f	0	+
chr1	27117249	27117384	NM_001202554_exon_1_0_chr1_27117250_f	0	+
chr1	27120603	27121725	NM_001202554_exon_2_0_chr1_27120604_f	0	+
chr1	27124053	27124894	NM_001202554_exon_3_0_chr1_27124054_f	0	+
chr1	27189628	27190948	NM_006142_exon_0_0_chr1_27189629_f	0	+
chr1	27205872	27206240	NM_018066_exon_0_0_chr1_27205873_r	0	-
chr1	27210650	27210781	NM_018066_exon_1_0_chr1_27210651_r	0	-
chr1	27212463	27212624	NM_018066_exon_2_0_chr1_27212464_r	0	-
chr1	27215459	27215616	NM_018066_exon_3_0_chr1_27215460_r	0	-
chr1	27216176	27216869	NM_018066_exon_4_0_chr1_27216177_r	0	-
chr1	27216978	27217717	NM_022078_exon_0_0_chr1_27216979_r	0	-
chr1	27218901	27219029	NM_022078_exon_1_0_chr1_27218902_r	0	-
chr1	27219160	27219282	NM_022078_exon_2_0_chr1_27219161_r	0	-
chr1	27219879	27219939	NM_022078_exon_3_0_chr1_27219880_r	0	-
chr1	27220726	27220901	NM_022078_exon_4_0_chr1_27220727_r	0	-
chr1	27223791	27224216	NM_022078_exon_5_0_chr1_27223792_r	0	-
chr1	27226482	27226962	NM_022078_exon_6_0_chr1_27226483_r	0	-
chr1	27237979	27238577	NM_021969_exon_0_0_chr1_27237980_r	0	-
chr1	27239899	27240466	NM_021969_exon_1_0_chr1_27239900_r	0	-
chr1	27153178	27153630	NM_032283_exon_0_0_chr1_27153179_f	0	+
chr1	27158937	27159098	NM_032283_exon_1_0_chr1_27158938_f	0	+
chr1	27175098	27175248	NM_032283_exon_2_0_chr1_27175099_f	0	+
chr1	27176791	27176929	NM_032283_exon_3_0_chr1_27176792_f	0	+
chr1	27177048	27177097	NM_032283_exon_4_0_chr1_27177049_f	0	+
chr1	27177619	27177722	NM_032283_exon_5_0_chr1_27177620_f	0	+
chr1	27179243	27179356	NM_032283_exon_6_0_chr1_27179244_f	0	+
chr1	27180216	27184095	NM_032283_exon_7_0_chr1_27180217_f	0	+
chr1	27276046	27276642	NM_152365_exon_0_0_chr1_27276047_r	0	-
chr1	27277172	27277247	NM_152365_exon_1_0_chr1_27277173_r	0	-
chr1	27277832	27278903	NM_152365_exon_2_0_chr1_27277833_r	0	-
chr1	27286840	27286901	NM_152365_exon_3_0_chr1_27286841_r	0	-
chr1	27331510	27333448	NM_052943_exon_0_0_chr1_27331511_r	0	-
chr1	27338897	27339333	NM_052943_exon_1_0_chr1_27338898_r	0	-
chr1	27320182	27321103	NM_001013642_exon_0_0_chr1_27320183_f	0	+
chr1	27326337	27327377	NM_001013642_exon_1_0_chr1_27326338_f	0	+
chr1	27425299	27427135	NR_046474_exon_0_0_chr1_27425300_r	0	-
chr1	27427693	27427766	NR_046474_exon_1_0_chr1_27427694_r	0	-
chr1	27428215	27428317	NR_046474_exon_2_0_chr1_27428216_r	0	-
chr1	27428506	27428621	NR_046474_exon_3_0_chr1_27428507_r	0	-
chr1	27428875	27429049	NR_046474_exon_4_0_chr1_27428876_r	0	-
chr1	27429163	27429234	NR_046474_exon_5_0_chr1_27429164_r	0	-
chr1	27429713	27429803	NR_046474_exon_6_0_chr1_27429714_r	0	-
chr1	27432375	27432578	NR_046474_exon_7_0_chr1_27432376_r	0	-
chr1	27434138	27434356	NR_046474_exon_8_0_chr1_27434139_r	0	-
chr1	27436017	27436268	NR_046474_exon_9_0_chr1_27436018_r	0	-
chr1	27480473	27481621	NR_046474_exon_10_0_chr1_27480474_r	0	-
chr1	27425299	27427135	NM_003047_exon_0_0_chr1_27425300_r	0	-
chr1	27427693	27427766	NM_003047_exon_1_0_chr1_27427694_r	0	-
chr1	27428215	27428317	NM_003047_exon_2_0_chr1_27428216_r	0	-
chr1	27428506	27428621	NM_003047_exon_3_0_chr1_27428507_r	0	-
chr1	27428875	27429049	NM_003047_exon_4_0_chr1_27428876_r	0	-
chr1	27429163	27429234	NM_003047_exon_5_0_chr1_27429164_r	0	-
chr1	27429713	27429803	NM_003047_exon_6_0_chr1_27429714_r	0	-
chr1	27432375	27432578	NM_003047_exon_7_0_chr1_27432376_r	0	-
chr1	27434138	27434356	NM_003047_exon_8_0_chr1_27434139_r	0	-
chr1	27436017	27436268	NM_003047_exon_9_0_chr1_27436018_r	0	-
chr1	27440316	27440777	NM_003047_exon_10_0_chr1_27440317_r	0	-
chr1	27480473	27481621	NM_003047_exon_11_0_chr1_27480474_r	0	-
chr1	27561006	27561442	NM_001276252_exon_0_0_chr1_27561007_f	0	+
chr1	27587446	27587593	NM_001276252_exon_1_0_chr1_27587447_f	0	+
chr1	27589642	27589726	NM_001276252_exon_2_0_chr1_27589643_f	0	+
chr1	27608729	27608776	NM_001276252_exon_3_0_chr1_27608730_f	0	+
chr1	27609828	27609940	NM_001276252_exon_4_0_chr1_27609829_f	0	+
chr1	27614164	27614352	NM_001276252_exon_5_0_chr1_27614165_f	0	+
chr1	27618705	27618888	NM_001276252_exon_6_0_chr1_27618706_f	0	+
chr1	27620512	27620607	NM_001276252_exon_7_0_chr1_27620513_f	0	+
chr1	27621004	27621120	NM_001276252_exon_8_0_chr1_27621005_f	0	+
chr1	27622816	27622892	NM_001276252_exon_9_0_chr1_27622817_f	0	+
chr1	27623538	27623647	NM_001276252_exon_10_0_chr1_27623539_f	0	+
chr1	27624428	27624602	NM_001276252_exon_11_0_chr1_27624429_f	0	+
chr1	27627716	27627952	NM_001276252_exon_12_0_chr1_27627717_f	0	+
chr1	27630111	27630286	NM_001276252_exon_13_0_chr1_27630112_f	0	+
chr1	27631491	27631684	NM_001276252_exon_14_0_chr1_27631492_f	0	+
chr1	27632676	27635124	NM_001276252_exon_15_0_chr1_27632677_f	0	+
chr1	27650364	27653016	NR_033926_exon_0_0_chr1_27650365_f	0	+
chr1	27561006	27561442	NM_015023_exon_0_0_chr1_27561007_f	0	+
chr1	27587446	27587593	NM_015023_exon_1_0_chr1_27587447_f	0	+
chr1	27589642	27589726	NM_015023_exon_2_0_chr1_27589643_f	0	+
chr1	27608729	27608776	NM_015023_exon_3_0_chr1_27608730_f	0	+
chr1	27609828	27609940	NM_015023_exon_4_0_chr1_27609829_f	0	+
chr1	27614164	27614352	NM_015023_exon_5_0_chr1_27614165_f	0	+
chr1	27618705	27618888	NM_015023_exon_6_0_chr1_27618706_f	0	+
chr1	27620512	27620607	NM_015023_exon_7_0_chr1_27620513_f	0	+
chr1	27621004	27621120	NM_015023_exon_8_0_chr1_27621005_f	0	+
chr1	27622816	27622892	NM_015023_exon_9_0_chr1_27622817_f	0	+
chr1	27623541	27623647	NM_015023_exon_10_0_chr1_27623542_f	0	+
chr1	27624428	27624602	NM_015023_exon_11_0_chr1_27624429_f	0	+
chr1	27627716	27627952	NM_015023_exon_12_0_chr1_27627717_f	0	+
chr1	27630111	27630286	NM_015023_exon_13_0_chr1_27630112_f	0	+
chr1	27631491	27631684	NM_015023_exon_14_0_chr1_27631492_f	0	+
chr1	27632676	27635124	NM_015023_exon_15_0_chr1_27632677_f	0	+
chr1	27681669	27681960	NM_004672_exon_0_0_chr1_27681670_r	0	-
chr1	27682159	27682236	NM_004672_exon_1_0_chr1_27682160_r	0	-
chr1	27682516	27682590	NM_004672_exon_2_0_chr1_27682517_r	0	-
chr1	27682878	27682991	NM_004672_exon_3_0_chr1_27682879_r	0	-
chr1	27683080	27683240	NM_004672_exon_4_0_chr1_27683081_r	0	-
chr1	27683499	27683605	NM_004672_exon_5_0_chr1_27683500_r	0	-
chr1	27683890	27684067	NM_004672_exon_6_0_chr1_27683891_r	0	-
chr1	27684201	27684367	NM_004672_exon_7_0_chr1_27684202_r	0	-
chr1	27684671	27684810	NM_004672_exon_8_0_chr1_27684672_r	0	-
chr1	27684909	27685102	NM_004672_exon_9_0_chr1_27684910_r	0	-
chr1	27685199	27685357	NM_004672_exon_10_0_chr1_27685200_r	0	-
chr1	27685907	27686013	NM_004672_exon_11_0_chr1_27685908_r	0	-
chr1	27686348	27686485	NM_004672_exon_12_0_chr1_27686349_r	0	-
chr1	27686731	27686859	NM_004672_exon_13_0_chr1_27686732_r	0	-
chr1	27687195	27687329	NM_004672_exon_14_0_chr1_27687196_r	0	-
chr1	27687411	27687499	NM_004672_exon_15_0_chr1_27687412_r	0	-
chr1	27687647	27687743	NM_004672_exon_16_0_chr1_27687648_r	0	-
chr1	27687836	27687886	NM_004672_exon_17_0_chr1_27687837_r	0	-
chr1	27688010	27688118	NM_004672_exon_18_0_chr1_27688011_r	0	-
chr1	27688195	27688358	NM_004672_exon_19_0_chr1_27688196_r	0	-
chr1	27688581	27688741	NM_004672_exon_20_0_chr1_27688582_r	0	-
chr1	27689131	27689244	NM_004672_exon_21_0_chr1_27689132_r	0	-
chr1	27689341	27689512	NM_004672_exon_22_0_chr1_27689342_r	0	-
chr1	27689932	27690039	NM_004672_exon_23_0_chr1_27689933_r	0	-
chr1	27690407	27690576	NM_004672_exon_24_0_chr1_27690408_r	0	-
chr1	27690694	27690885	NM_004672_exon_25_0_chr1_27690695_r	0	-
chr1	27691151	27691175	NM_004672_exon_26_0_chr1_27691152_r	0	-
chr1	27691263	27691403	NM_004672_exon_27_0_chr1_27691264_r	0	-
chr1	27692748	27693357	NM_004672_exon_28_0_chr1_27692749_r	0	-
chr1	27695600	27695968	NM_003665_exon_0_0_chr1_27695601_r	0	-
chr1	27697086	27697221	NM_003665_exon_1_0_chr1_27697087_r	0	-
chr1	27697333	27697463	NM_003665_exon_2_0_chr1_27697334_r	0	-
chr1	27699626	27699754	NM_003665_exon_3_0_chr1_27699627_r	0	-
chr1	27699978	27700011	NM_003665_exon_4_0_chr1_27699979_r	0	-
chr1	27700455	27700500	NM_003665_exon_5_0_chr1_27700456_r	0	-
chr1	27700846	27700942	NM_003665_exon_6_0_chr1_27700847_r	0	-
chr1	27701218	27701343	NM_003665_exon_7_0_chr1_27701219_r	0	-
chr1	27681669	27681960	NM_001297609_exon_0_0_chr1_27681670_r	0	-
chr1	27682159	27682236	NM_001297609_exon_1_0_chr1_27682160_r	0	-
chr1	27682516	27682590	NM_001297609_exon_2_0_chr1_27682517_r	0	-
chr1	27682878	27682991	NM_001297609_exon_3_0_chr1_27682879_r	0	-
chr1	27683080	27683240	NM_001297609_exon_4_0_chr1_27683081_r	0	-
chr1	27683499	27683605	NM_001297609_exon_5_0_chr1_27683500_r	0	-
chr1	27683890	27684067	NM_001297609_exon_6_0_chr1_27683891_r	0	-
chr1	27684201	27684367	NM_001297609_exon_7_0_chr1_27684202_r	0	-
chr1	27684671	27684810	NM_001297609_exon_8_0_chr1_27684672_r	0	-
chr1	27684909	27685102	NM_001297609_exon_9_0_chr1_27684910_r	0	-
chr1	27685199	27685357	NM_001297609_exon_10_0_chr1_27685200_r	0	-
chr1	27685907	27686013	NM_001297609_exon_11_0_chr1_27685908_r	0	-
chr1	27686348	27686485	NM_001297609_exon_12_0_chr1_27686349_r	0	-
chr1	27686731	27686859	NM_001297609_exon_13_0_chr1_27686732_r	0	-
chr1	27687195	27687329	NM_001297609_exon_14_0_chr1_27687196_r	0	-
chr1	27687411	27687499	NM_001297609_exon_15_0_chr1_27687412_r	0	-
chr1	27687647	27687743	NM_001297609_exon_16_0_chr1_27687648_r	0	-
chr1	27687836	27687886	NM_001297609_exon_17_0_chr1_27687837_r	0	-
chr1	27688010	27688118	NM_001297609_exon_18_0_chr1_27688011_r	0	-
chr1	27688195	27688358	NM_001297609_exon_19_0_chr1_27688196_r	0	-
chr1	27688581	27688741	NM_001297609_exon_20_0_chr1_27688582_r	0	-
chr1	27689131	27689244	NM_001297609_exon_21_0_chr1_27689132_r	0	-
chr1	27689341	27689512	NM_001297609_exon_22_0_chr1_27689342_r	0	-
chr1	27689932	27690039	NM_001297609_exon_23_0_chr1_27689933_r	0	-
chr1	27690407	27690576	NM_001297609_exon_24_0_chr1_27690408_r	0	-
chr1	27690694	27690885	NM_001297609_exon_25_0_chr1_27690695_r	0	-
chr1	27691263	27691403	NM_001297609_exon_26_0_chr1_27691264_r	0	-
chr1	27692748	27693357	NM_001297609_exon_27_0_chr1_27692749_r	0	-
chr1	27668482	27668641	NM_001193308_exon_0_0_chr1_27668483_f	0	+
chr1	27671787	27672016	NM_001193308_exon_1_0_chr1_27671788_f	0	+
chr1	27673911	27674060	NM_001193308_exon_2_0_chr1_27673912_f	0	+
chr1	27674298	27674371	NM_001193308_exon_3_0_chr1_27674299_f	0	+
chr1	27674457	27674503	NM_001193308_exon_4_0_chr1_27674458_f	0	+
chr1	27675570	27675643	NM_001193308_exon_5_0_chr1_27675571_f	0	+
chr1	27675888	27675989	NM_001193308_exon_6_0_chr1_27675889_f	0	+
chr1	27676142	27676256	NM_001193308_exon_7_0_chr1_27676143_f	0	+
chr1	27676462	27676623	NM_001193308_exon_8_0_chr1_27676463_f	0	+
chr1	27676879	27676976	NM_001193308_exon_9_0_chr1_27676880_f	0	+
chr1	27677284	27677443	NM_001193308_exon_10_0_chr1_27677285_f	0	+
chr1	27677748	27677827	NM_001193308_exon_11_0_chr1_27677749_f	0	+
chr1	27677946	27678046	NM_001193308_exon_12_0_chr1_27677947_f	0	+
chr1	27679773	27679979	NM_001193308_exon_13_0_chr1_27679774_f	0	+
chr1	27680203	27680423	NM_001193308_exon_14_0_chr1_27680204_f	0	+
chr1	27705665	27706685	NM_207397_exon_0_0_chr1_27705666_r	0	-
chr1	27708269	27708314	NM_207397_exon_1_0_chr1_27708270_r	0	-
chr1	27708817	27708889	NM_207397_exon_2_0_chr1_27708818_r	0	-
chr1	27708989	27709157	NM_207397_exon_3_0_chr1_27708990_r	0	-
chr1	27709641	27709823	NM_207397_exon_4_0_chr1_27709642_r	0	-
chr1	27695600	27695968	NM_173452_exon_0_0_chr1_27695601_r	0	-
chr1	27697086	27697221	NM_173452_exon_1_0_chr1_27697087_r	0	-
chr1	27697333	27697463	NM_173452_exon_2_0_chr1_27697334_r	0	-
chr1	27699626	27699754	NM_173452_exon_3_0_chr1_27699627_r	0	-
chr1	27700455	27700500	NM_173452_exon_4_0_chr1_27700456_r	0	-
chr1	27700846	27700942	NM_173452_exon_5_0_chr1_27700847_r	0	-
chr1	27701218	27701343	NM_173452_exon_6_0_chr1_27701219_r	0	-
chr1	27719147	27719241	NM_005281_exon_0_0_chr1_27719148_f	0	+
chr1	27720297	27722317	NM_005281_exon_1_0_chr1_27720298_f	0	+
chr1	27668482	27668641	NM_032872_exon_0_0_chr1_27668483_f	0	+
chr1	27671787	27672016	NM_032872_exon_1_0_chr1_27671788_f	0	+
chr1	27673911	27674060	NM_032872_exon_2_0_chr1_27673912_f	0	+
chr1	27674298	27674371	NM_032872_exon_3_0_chr1_27674299_f	0	+
chr1	27674457	27674503	NM_032872_exon_4_0_chr1_27674458_f	0	+
chr1	27675606	27675643	NM_032872_exon_5_0_chr1_27675607_f	0	+
chr1	27675888	27675989	NM_032872_exon_6_0_chr1_27675889_f	0	+
chr1	27676142	27676256	NM_032872_exon_7_0_chr1_27676143_f	0	+
chr1	27676462	27676623	NM_032872_exon_8_0_chr1_27676463_f	0	+
chr1	27676879	27676976	NM_032872_exon_9_0_chr1_27676880_f	0	+
chr1	27677284	27677443	NM_032872_exon_10_0_chr1_27677285_f	0	+
chr1	27677748	27677827	NM_032872_exon_11_0_chr1_27677749_f	0	+
chr1	27677946	27678046	NM_032872_exon_12_0_chr1_27677947_f	0	+
chr1	27679773	27679979	NM_032872_exon_13_0_chr1_27679774_f	0	+
chr1	27680203	27680423	NM_032872_exon_14_0_chr1_27680204_f	0	+
chr1	27705665	27705999	NM_001330448_exon_0_0_chr1_27705666_r	0	-
chr1	27706540	27706685	NM_001330448_exon_1_0_chr1_27706541_r	0	-
chr1	27708269	27708314	NM_001330448_exon_2_0_chr1_27708270_r	0	-
chr1	27708817	27708889	NM_001330448_exon_3_0_chr1_27708818_r	0	-
chr1	27708989	27709157	NM_001330448_exon_4_0_chr1_27708990_r	0	-
chr1	27709641	27709823	NM_001330448_exon_5_0_chr1_27709642_r	0	-
chr1	27992571	27992986	NM_022873_exon_0_0_chr1_27992572_r	0	-
chr1	27994736	27994886	NM_022873_exon_1_0_chr1_27994737_r	0	-
chr1	27994968	27995046	NM_022873_exon_2_0_chr1_27994969_r	0	-
chr1	27995731	27995857	NM_022873_exon_3_0_chr1_27995732_r	0	-
chr1	27998633	27998724	NM_022873_exon_4_0_chr1_27998634_r	0	-
chr1	27992574	27992986	NM_002038_exon_0_0_chr1_27992575_r	0	-
chr1	27994736	27994886	NM_002038_exon_1_0_chr1_27994737_r	0	-
chr1	27994968	27995046	NM_002038_exon_2_0_chr1_27994969_r	0	-
chr1	27995755	27995857	NM_002038_exon_3_0_chr1_27995756_r	0	-
chr1	27998633	27998703	NM_002038_exon_4_0_chr1_27998634_r	0	-
chr1	27992571	27992986	NM_022872_exon_0_0_chr1_27992572_r	0	-
chr1	27994736	27994886	NM_022872_exon_1_0_chr1_27994737_r	0	-
chr1	27994968	27995046	NM_022872_exon_2_0_chr1_27994969_r	0	-
chr1	27995743	27995857	NM_022872_exon_3_0_chr1_27995744_r	0	-
chr1	27998633	27998724	NM_022872_exon_4_0_chr1_27998634_r	0	-
chr1	27986838	27987233	NR_151722_exon_0_0_chr1_27986839_r	0	-
chr1	27989187	27989233	NR_151722_exon_1_0_chr1_27989188_r	0	-
chr1	27938800	27939633	NM_001042747_exon_0_0_chr1_27938801_r	0	-
chr1	27939729	27939861	NM_001042747_exon_1_0_chr1_27939730_r	0	-
chr1	27940940	27941094	NM_001042747_exon_2_0_chr1_27940941_r	0	-
chr1	27941360	27941437	NM_001042747_exon_3_0_chr1_27941361_r	0	-
chr1	27941944	27942124	NM_001042747_exon_4_0_chr1_27941945_r	0	-
chr1	27942199	27942355	NM_001042747_exon_5_0_chr1_27942200_r	0	-
chr1	27943367	27943517	NM_001042747_exon_6_0_chr1_27943368_r	0	-
chr1	27943703	27943807	NM_001042747_exon_7_0_chr1_27943704_r	0	-
chr1	27948069	27948168	NM_001042747_exon_8_0_chr1_27948070_r	0	-
chr1	27949552	27949655	NM_001042747_exon_9_0_chr1_27949553_r	0	-
chr1	27950201	27950440	NM_001042747_exon_10_0_chr1_27950202_r	0	-
chr1	27951599	27951662	NM_001042747_exon_11_0_chr1_27951600_r	0	-
chr1	27952556	27952751	NM_001042747_exon_12_0_chr1_27952557_r	0	-
chr1	27938800	27939633	NM_001042729_exon_0_0_chr1_27938801_r	0	-
chr1	27939729	27939861	NM_001042729_exon_1_0_chr1_27939730_r	0	-
chr1	27940940	27941094	NM_001042729_exon_2_0_chr1_27940941_r	0	-
chr1	27941360	27941437	NM_001042729_exon_3_0_chr1_27941361_r	0	-
chr1	27941944	27942124	NM_001042729_exon_4_0_chr1_27941945_r	0	-
chr1	27942199	27942355	NM_001042729_exon_5_0_chr1_27942200_r	0	-
chr1	27943367	27943517	NM_001042729_exon_6_0_chr1_27943368_r	0	-
chr1	27943703	27943807	NM_001042729_exon_7_0_chr1_27943704_r	0	-
chr1	27948069	27948168	NM_001042729_exon_8_0_chr1_27948070_r	0	-
chr1	27949552	27949655	NM_001042729_exon_9_0_chr1_27949553_r	0	-
chr1	27950201	27950440	NM_001042729_exon_10_0_chr1_27950202_r	0	-
chr1	27951599	27951662	NM_001042729_exon_11_0_chr1_27951600_r	0	-
chr1	27952970	27953106	NM_001042729_exon_12_0_chr1_27952971_r	0	-
chr1	27938574	27939633	NM_005248_exon_0_0_chr1_27938575_r	0	-
chr1	27939729	27939861	NM_005248_exon_1_0_chr1_27939730_r	0	-
chr1	27940940	27941094	NM_005248_exon_2_0_chr1_27940941_r	0	-
chr1	27941360	27941437	NM_005248_exon_3_0_chr1_27941361_r	0	-
chr1	27941944	27942124	NM_005248_exon_4_0_chr1_27941945_r	0	-
chr1	27942199	27942355	NM_005248_exon_5_0_chr1_27942200_r	0	-
chr1	27943367	27943517	NM_005248_exon_6_0_chr1_27943368_r	0	-
chr1	27943703	27943807	NM_005248_exon_7_0_chr1_27943704_r	0	-
chr1	27948069	27948168	NM_005248_exon_8_0_chr1_27948070_r	0	-
chr1	27949552	27949655	NM_005248_exon_9_0_chr1_27949553_r	0	-
chr1	27950201	27950440	NM_005248_exon_10_0_chr1_27950202_r	0	-
chr1	27951599	27951662	NM_005248_exon_11_0_chr1_27951600_r	0	-
chr1	27961575	27961696	NM_005248_exon_12_0_chr1_27961576_r	0	-
chr1	28052489	28052672	NM_152660_exon_0_0_chr1_28052490_f	0	+
chr1	28053982	28054047	NM_152660_exon_1_0_chr1_28053983_f	0	+
chr1	28059113	28059168	NM_152660_exon_2_0_chr1_28059114_f	0	+
chr1	28060541	28060694	NM_152660_exon_3_0_chr1_28060542_f	0	+
chr1	28071164	28071322	NM_152660_exon_4_0_chr1_28071165_f	0	+
chr1	28075578	28075665	NM_152660_exon_5_0_chr1_28075579_f	0	+
chr1	28081705	28081841	NM_152660_exon_6_0_chr1_28081706_f	0	+
chr1	28086036	28086138	NM_152660_exon_7_0_chr1_28086037_f	0	+
chr1	28087005	28089423	NM_152660_exon_8_0_chr1_28087006_f	0	+
chr1	28052489	28052672	NM_001143915_exon_0_0_chr1_28052490_f	0	+
chr1	28053982	28054047	NM_001143915_exon_1_0_chr1_28053983_f	0	+
chr1	28059113	28059168	NM_001143915_exon_2_0_chr1_28059114_f	0	+
chr1	28071164	28071322	NM_001143915_exon_3_0_chr1_28071165_f	0	+
chr1	28081705	28081841	NM_001143915_exon_4_0_chr1_28081706_f	0	+
chr1	28086036	28086138	NM_001143915_exon_5_0_chr1_28086037_f	0	+
chr1	28087005	28089423	NM_001143915_exon_6_0_chr1_28087006_f	0	+
chr1	28052489	28052672	NM_001143914_exon_0_0_chr1_28052490_f	0	+
chr1	28053982	28054047	NM_001143914_exon_1_0_chr1_28053983_f	0	+
chr1	28059113	28059168	NM_001143914_exon_2_0_chr1_28059114_f	0	+
chr1	28060541	28060694	NM_001143914_exon_3_0_chr1_28060542_f	0	+
chr1	28071164	28071322	NM_001143914_exon_4_0_chr1_28071165_f	0	+
chr1	28081705	28081841	NM_001143914_exon_5_0_chr1_28081706_f	0	+
chr1	28086036	28086138	NM_001143914_exon_6_0_chr1_28086037_f	0	+
chr1	28087005	28089423	NM_001143914_exon_7_0_chr1_28087006_f	0	+
chr1	28052489	28052672	NM_001143913_exon_0_0_chr1_28052490_f	0	+
chr1	28053982	28054047	NM_001143913_exon_1_0_chr1_28053983_f	0	+
chr1	28056742	28056844	NM_001143913_exon_2_0_chr1_28056743_f	0	+
chr1	28059113	28059168	NM_001143913_exon_3_0_chr1_28059114_f	0	+
chr1	28060541	28060694	NM_001143913_exon_4_0_chr1_28060542_f	0	+
chr1	28071164	28071322	NM_001143913_exon_5_0_chr1_28071165_f	0	+
chr1	28081705	28081841	NM_001143913_exon_6_0_chr1_28081706_f	0	+
chr1	28086036	28086138	NM_001143913_exon_7_0_chr1_28086037_f	0	+
chr1	28087005	28089423	NM_001143913_exon_8_0_chr1_28087006_f	0	+
chr1	28052489	28052672	NM_001143912_exon_0_0_chr1_28052490_f	0	+
chr1	28053982	28054047	NM_001143912_exon_1_0_chr1_28053983_f	0	+
chr1	28056742	28056844	NM_001143912_exon_2_0_chr1_28056743_f	0	+
chr1	28059113	28059168	NM_001143912_exon_3_0_chr1_28059114_f	0	+
chr1	28060541	28060694	NM_001143912_exon_4_0_chr1_28060542_f	0	+
chr1	28071164	28071322	NM_001143912_exon_5_0_chr1_28071165_f	0	+
chr1	28075578	28075665	NM_001143912_exon_6_0_chr1_28075579_f	0	+
chr1	28081705	28081841	NM_001143912_exon_7_0_chr1_28081706_f	0	+
chr1	28086036	28086138	NM_001143912_exon_8_0_chr1_28086037_f	0	+
chr1	28087005	28089423	NM_001143912_exon_9_0_chr1_28087006_f	0	+
chr1	28157251	28157402	NM_014110_exon_0_0_chr1_28157252_f	0	+
chr1	28159266	28159327	NM_014110_exon_1_0_chr1_28159267_f	0	+
chr1	28165209	28165363	NM_014110_exon_2_0_chr1_28165210_f	0	+
chr1	28167524	28167745	NM_014110_exon_3_0_chr1_28167525_f	0	+
chr1	28169696	28169841	NM_014110_exon_4_0_chr1_28169697_f	0	+
chr1	28173538	28173603	NM_014110_exon_5_0_chr1_28173539_f	0	+
chr1	28176603	28178183	NM_014110_exon_6_0_chr1_28176604_f	0	+
chr1	28099729	28099936	NM_177424_exon_0_0_chr1_28099730_f	0	+
chr1	28116072	28116142	NM_177424_exon_1_0_chr1_28116073_f	0	+
chr1	28120043	28120143	NM_177424_exon_2_0_chr1_28120044_f	0	+
chr1	28128188	28128326	NM_177424_exon_3_0_chr1_28128189_f	0	+
chr1	28136756	28136800	NM_177424_exon_4_0_chr1_28136757_f	0	+
chr1	28138673	28138779	NM_177424_exon_5_0_chr1_28138674_f	0	+
chr1	28144361	28144434	NM_177424_exon_6_0_chr1_28144362_f	0	+
chr1	28146160	28146243	NM_177424_exon_7_0_chr1_28146161_f	0	+
chr1	28148741	28150954	NM_177424_exon_8_0_chr1_28148742_f	0	+
chr1	28157324	28157877	NM_002713_exon_0_0_chr1_28157325_f	0	+
chr1	28159266	28159327	NM_002713_exon_1_0_chr1_28159267_f	0	+
chr1	28165209	28165363	NM_002713_exon_2_0_chr1_28165210_f	0	+
chr1	28169696	28169841	NM_002713_exon_3_0_chr1_28169697_f	0	+
chr1	28173538	28173603	NM_002713_exon_4_0_chr1_28173539_f	0	+
chr1	28176603	28178183	NM_002713_exon_5_0_chr1_28176604_f	0	+
chr1	28157324	28157757	NM_138558_exon_0_0_chr1_28157325_f	0	+
chr1	28159266	28159327	NM_138558_exon_1_0_chr1_28159267_f	0	+
chr1	28165209	28165363	NM_138558_exon_2_0_chr1_28165210_f	0	+
chr1	28167524	28167745	NM_138558_exon_3_0_chr1_28167525_f	0	+
chr1	28169696	28169841	NM_138558_exon_4_0_chr1_28169697_f	0	+
chr1	28173538	28173603	NM_138558_exon_5_0_chr1_28173539_f	0	+
chr1	28176603	28178183	NM_138558_exon_6_0_chr1_28176604_f	0	+
chr1	28160911	28161077	NR_002997_exon_0_0_chr1_28160912_f	0	+
chr1	28199053	28199176	NM_001039477_exon_0_0_chr1_28199054_f	0	+
chr1	28203098	28203239	NM_001039477_exon_1_0_chr1_28203099_f	0	+
chr1	28211805	28211962	NM_001039477_exon_2_0_chr1_28211806_f	0	+
chr1	28212377	28213196	NM_001039477_exon_3_0_chr1_28212378_f	0	+
chr1	28199053	28199176	NM_004848_exon_0_0_chr1_28199054_f	0	+
chr1	28203098	28203239	NM_004848_exon_1_0_chr1_28203099_f	0	+
chr1	28206154	28206565	NM_004848_exon_2_0_chr1_28206155_f	0	+
chr1	28211805	28211962	NM_004848_exon_3_0_chr1_28211806_f	0	+
chr1	28212377	28213196	NM_004848_exon_4_0_chr1_28212378_f	0	+
chr1	28218035	28218758	NM_001286076_exon_0_0_chr1_28218036_r	0	-
chr1	28220522	28220617	NM_001286076_exon_1_0_chr1_28220523_r	0	-
chr1	28220800	28220908	NM_001286076_exon_2_0_chr1_28220801_r	0	-
chr1	28223515	28223632	NM_001286076_exon_3_0_chr1_28223516_r	0	-
chr1	28224143	28224218	NM_001286076_exon_4_0_chr1_28224144_r	0	-
chr1	28233438	28233552	NM_001286076_exon_5_0_chr1_28233439_r	0	-
chr1	28233691	28233793	NM_001286076_exon_6_0_chr1_28233692_r	0	-
chr1	28240422	28240680	NM_001286076_exon_7_0_chr1_28240423_r	0	-
chr1	28240944	28241308	NM_001286076_exon_8_0_chr1_28240945_r	0	-
chr1	28285972	28286873	NM_018053_exon_0_0_chr1_28285973_f	0	+
chr1	28290007	28290204	NM_018053_exon_1_0_chr1_28290008_f	0	+
chr1	28293013	28294607	NM_018053_exon_2_0_chr1_28293014_f	0	+
chr1	28199053	28199176	NM_001286115_exon_0_0_chr1_28199054_f	0	+
chr1	28203098	28203239	NM_001286115_exon_1_0_chr1_28203099_f	0	+
chr1	28206154	28206474	NM_001286115_exon_2_0_chr1_28206155_f	0	+
chr1	28208978	28209554	NM_001286115_exon_3_0_chr1_28208979_f	0	+
chr1	28211805	28211962	NM_001286115_exon_4_0_chr1_28211806_f	0	+
chr1	28212377	28213196	NM_001286115_exon_5_0_chr1_28212378_f	0	+
chr1	28199053	28199176	NM_001286113_exon_0_0_chr1_28199054_f	0	+
chr1	28203098	28203239	NM_001286113_exon_1_0_chr1_28203099_f	0	+
chr1	28206154	28206565	NM_001286113_exon_2_0_chr1_28206155_f	0	+
chr1	28208481	28208636	NM_001286113_exon_3_0_chr1_28208482_f	0	+
chr1	28209023	28209554	NM_001286113_exon_4_0_chr1_28209024_f	0	+
chr1	28211805	28211962	NM_001286113_exon_5_0_chr1_28211806_f	0	+
chr1	28212377	28213196	NM_001286113_exon_6_0_chr1_28212378_f	0	+
chr1	28218035	28218758	NM_001355128_exon_0_0_chr1_28218036_r	0	-
chr1	28220522	28220617	NM_001355128_exon_1_0_chr1_28220523_r	0	-
chr1	28220800	28220908	NM_001355128_exon_2_0_chr1_28220801_r	0	-
chr1	28223515	28223632	NM_001355128_exon_3_0_chr1_28223516_r	0	-
chr1	28224143	28224218	NM_001355128_exon_4_0_chr1_28224144_r	0	-
chr1	28233438	28233552	NM_001355128_exon_5_0_chr1_28233439_r	0	-
chr1	28233691	28233793	NM_001355128_exon_6_0_chr1_28233692_r	0	-
chr1	28240944	28241308	NM_001355128_exon_7_0_chr1_28240945_r	0	-
chr1	28218035	28218758	NM_002946_exon_0_0_chr1_28218036_r	0	-
chr1	28220522	28220617	NM_002946_exon_1_0_chr1_28220523_r	0	-
chr1	28220800	28220908	NM_002946_exon_2_0_chr1_28220801_r	0	-
chr1	28223515	28223632	NM_002946_exon_3_0_chr1_28223516_r	0	-
chr1	28224143	28224218	NM_002946_exon_4_0_chr1_28224144_r	0	-
chr1	28233438	28233552	NM_002946_exon_5_0_chr1_28233439_r	0	-
chr1	28233691	28233793	NM_002946_exon_6_0_chr1_28233692_r	0	-
chr1	28240573	28240680	NM_002946_exon_7_0_chr1_28240574_r	0	-
chr1	28240944	28241308	NM_002946_exon_8_0_chr1_28240945_r	0	-
chr1	28218035	28218758	NM_001355129_exon_0_0_chr1_28218036_r	0	-
chr1	28220522	28220617	NM_001355129_exon_1_0_chr1_28220523_r	0	-
chr1	28220800	28220908	NM_001355129_exon_2_0_chr1_28220801_r	0	-
chr1	28223515	28223632	NM_001355129_exon_3_0_chr1_28223516_r	0	-
chr1	28224143	28224218	NM_001355129_exon_4_0_chr1_28224144_r	0	-
chr1	28233438	28233552	NM_001355129_exon_5_0_chr1_28233439_r	0	-
chr1	28233691	28233793	NM_001355129_exon_6_0_chr1_28233692_r	0	-
chr1	28240573	28240680	NM_001355129_exon_7_0_chr1_28240574_r	0	-
chr1	28240932	28241308	NM_001355129_exon_8_0_chr1_28240933_r	0	-
chr1	28261465	28261755	NM_014474_exon_0_0_chr1_28261466_f	0	+
chr1	28271742	28271956	NM_014474_exon_1_0_chr1_28271743_f	0	+
chr1	28275575	28275673	NM_014474_exon_2_0_chr1_28275576_f	0	+
chr1	28279725	28279869	NM_014474_exon_3_0_chr1_28279726_f	0	+
chr1	28280864	28281037	NM_014474_exon_4_0_chr1_28280865_f	0	+
chr1	28282194	28282375	NM_014474_exon_5_0_chr1_28282195_f	0	+
chr1	28282459	28282593	NM_014474_exon_6_0_chr1_28282460_f	0	+
chr1	28284986	28285668	NM_014474_exon_7_0_chr1_28284987_f	0	+
chr1	28261465	28261755	NM_001304579_exon_0_0_chr1_28261466_f	0	+
chr1	28271742	28271956	NM_001304579_exon_1_0_chr1_28271743_f	0	+
chr1	28275504	28275673	NM_001304579_exon_2_0_chr1_28275505_f	0	+
chr1	28279725	28279869	NM_001304579_exon_3_0_chr1_28279726_f	0	+
chr1	28280864	28281037	NM_001304579_exon_4_0_chr1_28280865_f	0	+
chr1	28282194	28282375	NM_001304579_exon_5_0_chr1_28282195_f	0	+
chr1	28282459	28282593	NM_001304579_exon_6_0_chr1_28282460_f	0	+
chr1	28284986	28285668	NM_001304579_exon_7_0_chr1_28284987_f	0	+
chr1	28261465	28261755	NM_001009568_exon_0_0_chr1_28261466_f	0	+
chr1	28271742	28271956	NM_001009568_exon_1_0_chr1_28271743_f	0	+
chr1	28275575	28275673	NM_001009568_exon_2_0_chr1_28275576_f	0	+
chr1	28279725	28279869	NM_001009568_exon_3_0_chr1_28279726_f	0	+
chr1	28280864	28281037	NM_001009568_exon_4_0_chr1_28280865_f	0	+
chr1	28282194	28282375	NM_001009568_exon_5_0_chr1_28282195_f	0	+
chr1	28282459	28282991	NM_001009568_exon_6_0_chr1_28282460_f	0	+
chr1	28218035	28218758	NM_001297558_exon_0_0_chr1_28218036_r	0	-
chr1	28220522	28220617	NM_001297558_exon_1_0_chr1_28220523_r	0	-
chr1	28220800	28220908	NM_001297558_exon_2_0_chr1_28220801_r	0	-
chr1	28223515	28223632	NM_001297558_exon_3_0_chr1_28223516_r	0	-
chr1	28224143	28224218	NM_001297558_exon_4_0_chr1_28224144_r	0	-
chr1	28233438	28233552	NM_001297558_exon_5_0_chr1_28233439_r	0	-
chr1	28233691	28233793	NM_001297558_exon_6_0_chr1_28233692_r	0	-
chr1	28240573	28240680	NM_001297558_exon_7_0_chr1_28240574_r	0	-
chr1	28241137	28241308	NM_001297558_exon_8_0_chr1_28241138_r	0	-
chr1	28199053	28199176	NM_001105556_exon_0_0_chr1_28199054_f	0	+
chr1	28203098	28203239	NM_001105556_exon_1_0_chr1_28203099_f	0	+
chr1	28206154	28206565	NM_001105556_exon_2_0_chr1_28206155_f	0	+
chr1	28208481	28209554	NM_001105556_exon_3_0_chr1_28208482_f	0	+
chr1	28211805	28211962	NM_001105556_exon_4_0_chr1_28211806_f	0	+
chr1	28212377	28213196	NM_001105556_exon_5_0_chr1_28212378_f	0	+
chr1	28314983	28315167	NR_104214_exon_0_0_chr1_28314984_r	0	-
chr1	28316207	28316322	NR_104214_exon_1_0_chr1_28316208_r	0	-
chr1	28319910	28320071	NR_104214_exon_2_0_chr1_28319911_r	0	-
chr1	28323830	28323889	NR_104214_exon_3_0_chr1_28323831_r	0	-
chr1	28324794	28324862	NR_104214_exon_4_0_chr1_28324795_r	0	-
chr1	28326470	28326560	NR_104214_exon_5_0_chr1_28326471_r	0	-
chr1	28330846	28330930	NR_104214_exon_6_0_chr1_28330847_r	0	-
chr1	28337457	28337597	NR_104214_exon_7_0_chr1_28337458_r	0	-
chr1	28339621	28339805	NR_104214_exon_8_0_chr1_28339622_r	0	-
chr1	28343664	28343750	NR_104214_exon_9_0_chr1_28343665_r	0	-
chr1	28354299	28354437	NR_104214_exon_10_0_chr1_28354300_r	0	-
chr1	28362054	28362191	NR_104214_exon_11_0_chr1_28362055_r	0	-
chr1	28365349	28365416	NR_104214_exon_12_0_chr1_28365350_r	0	-
chr1	28369081	28369161	NR_104214_exon_13_0_chr1_28369082_r	0	-
chr1	28374893	28374937	NR_104214_exon_14_0_chr1_28374894_r	0	-
chr1	28384504	28384605	NR_104214_exon_15_0_chr1_28384505_r	0	-
chr1	28415034	28415148	NR_104214_exon_16_0_chr1_28415035_r	0	-
chr1	28562601	28562781	NM_178191_exon_0_0_chr1_28562602_f	0	+
chr1	28562871	28564616	NM_178191_exon_1_0_chr1_28562872_f	0	+
chr1	28473676	28477570	NM_001164721_exon_0_0_chr1_28473677_r	0	-
chr1	28503102	28503184	NM_001164721_exon_1_0_chr1_28503103_r	0	-
chr1	28520232	28520447	NM_001164721_exon_2_0_chr1_28520233_r	0	-
chr1	28473676	28477570	NM_001164722_exon_0_0_chr1_28473677_r	0	-
chr1	28520232	28520447	NM_001164722_exon_1_0_chr1_28520233_r	0	-
chr1	28526789	28527881	NM_014280_exon_0_0_chr1_28526790_r	0	-
chr1	28530257	28530333	NM_014280_exon_1_0_chr1_28530258_r	0	-
chr1	28531768	28531860	NM_014280_exon_2_0_chr1_28531769_r	0	-
chr1	28534852	28534924	NM_014280_exon_3_0_chr1_28534853_r	0	-
chr1	28536482	28536577	NM_014280_exon_4_0_chr1_28536483_r	0	-
chr1	28537081	28537148	NM_014280_exon_5_0_chr1_28537082_r	0	-
chr1	28541450	28541507	NM_014280_exon_6_0_chr1_28541451_r	0	-
chr1	28555432	28555534	NM_014280_exon_7_0_chr1_28555433_r	0	-
chr1	28559431	28559542	NM_014280_exon_8_0_chr1_28559432_r	0	-
chr1	28473676	28477570	NM_001164723_exon_0_0_chr1_28473677_r	0	-
chr1	28498967	28499038	NM_001164723_exon_1_0_chr1_28498968_r	0	-
chr1	28503102	28503455	NM_001164723_exon_2_0_chr1_28503103_r	0	-
chr1	28562601	28562781	NM_178190_exon_0_0_chr1_28562602_f	0	+
chr1	28562871	28562963	NM_178190_exon_1_0_chr1_28562872_f	0	+
chr1	28564271	28564616	NM_178190_exon_2_0_chr1_28564272_f	0	+
chr1	28562601	28562781	NM_016311_exon_0_0_chr1_28562602_f	0	+
chr1	28562871	28562963	NM_016311_exon_1_0_chr1_28562872_f	0	+
chr1	28564347	28564616	NM_016311_exon_2_0_chr1_28564348_f	0	+
chr1	28473676	28477570	NM_000952_exon_0_0_chr1_28473677_r	0	-
chr1	28503102	28503455	NM_000952_exon_1_0_chr1_28503103_r	0	-
chr1	28526789	28527881	NR_159454_exon_0_0_chr1_28526790_r	0	-
chr1	28530257	28530333	NR_159454_exon_1_0_chr1_28530258_r	0	-
chr1	28531768	28531860	NR_159454_exon_2_0_chr1_28531769_r	0	-
chr1	28534852	28534924	NR_159454_exon_3_0_chr1_28534853_r	0	-
chr1	28536482	28536577	NR_159454_exon_4_0_chr1_28536483_r	0	-
chr1	28537081	28537148	NR_159454_exon_5_0_chr1_28537082_r	0	-
chr1	28541450	28541507	NR_159454_exon_6_0_chr1_28541451_r	0	-
chr1	28555432	28555534	NR_159454_exon_7_0_chr1_28555433_r	0	-
chr1	28556641	28556763	NR_159454_exon_8_0_chr1_28556642_r	0	-
chr1	28559431	28559540	NR_159454_exon_9_0_chr1_28559432_r	0	-
chr1	28655512	28655635	NM_001127350_exon_0_0_chr1_28655513_f	0	+
chr1	28657107	28657246	NM_001127350_exon_1_0_chr1_28657108_f	0	+
chr1	28660927	28662478	NM_001127350_exon_2_0_chr1_28660928_f	0	+
chr1	28585962	28586448	NM_031459_exon_0_0_chr1_28585963_f	0	+
chr1	28595693	28595759	NM_031459_exon_1_0_chr1_28595694_f	0	+
chr1	28598184	28598382	NM_031459_exon_2_0_chr1_28598185_f	0	+
chr1	28598794	28598977	NM_031459_exon_3_0_chr1_28598795_f	0	+
chr1	28599091	28599304	NM_031459_exon_4_0_chr1_28599092_f	0	+
chr1	28599868	28600019	NM_031459_exon_5_0_chr1_28599869_f	0	+
chr1	28600550	28600669	NM_031459_exon_6_0_chr1_28600551_f	0	+
chr1	28601335	28601526	NM_031459_exon_7_0_chr1_28601336_f	0	+
chr1	28605607	28605752	NM_031459_exon_8_0_chr1_28605608_f	0	+
chr1	28607226	28609002	NM_031459_exon_9_0_chr1_28607227_f	0	+
chr1	28655512	28655691	NM_017638_exon_0_0_chr1_28655513_f	0	+
chr1	28657107	28657246	NM_017638_exon_1_0_chr1_28657108_f	0	+
chr1	28660927	28662478	NM_017638_exon_2_0_chr1_28660928_f	0	+
chr1	28764660	28764941	NM_023923_exon_0_0_chr1_28764661_f	0	+
chr1	28785595	28785769	NM_023923_exon_1_0_chr1_28785596_f	0	+
chr1	28786722	28786803	NM_023923_exon_2_0_chr1_28786723_f	0	+
chr1	28792195	28792360	NM_023923_exon_3_0_chr1_28792196_f	0	+
chr1	28792892	28793279	NM_023923_exon_4_0_chr1_28792893_f	0	+
chr1	28800065	28800663	NM_023923_exon_5_0_chr1_28800066_f	0	+
chr1	28802618	28802803	NM_023923_exon_6_0_chr1_28802619_f	0	+
chr1	28806962	28807116	NM_023923_exon_7_0_chr1_28806963_f	0	+
chr1	28815681	28815737	NM_023923_exon_8_0_chr1_28815682_f	0	+
chr1	28817462	28817524	NM_023923_exon_9_0_chr1_28817463_f	0	+
chr1	28818161	28818299	NM_023923_exon_10_0_chr1_28818162_f	0	+
chr1	28819526	28819603	NM_023923_exon_11_0_chr1_28819527_f	0	+
chr1	28823045	28826881	NM_023923_exon_12_0_chr1_28823046_f	0	+
chr1	28835069	28835274	NR_004404_exon_0_0_chr1_28835070_f	0	+
chr1	28905049	28905192	NR_146387_exon_0_0_chr1_28905050_r	0	-
chr1	28906044	28906493	NR_146387_exon_1_0_chr1_28906045_r	0	-
chr1	28907071	28907158	NR_146387_exon_2_0_chr1_28907072_r	0	-
chr1	28908101	28908385	NR_146387_exon_3_0_chr1_28908102_r	0	-
chr1	28905049	28905192	NR_146386_exon_0_0_chr1_28905050_r	0	-
chr1	28906044	28906099	NR_146386_exon_1_0_chr1_28906045_r	0	-
chr1	28906453	28906493	NR_146386_exon_2_0_chr1_28906454_r	0	-
chr1	28907071	28907158	NR_146386_exon_3_0_chr1_28907072_r	0	-
chr1	28907605	28907741	NR_146386_exon_4_0_chr1_28907606_r	0	-
chr1	28908101	28908385	NR_146386_exon_5_0_chr1_28908102_r	0	-
chr1	28905049	28905192	NR_146385_exon_0_0_chr1_28905050_r	0	-
chr1	28906044	28906099	NR_146385_exon_1_0_chr1_28906045_r	0	-
chr1	28906423	28906493	NR_146385_exon_2_0_chr1_28906424_r	0	-
chr1	28906936	28907158	NR_146385_exon_3_0_chr1_28906937_r	0	-
chr1	28908101	28908385	NR_146385_exon_4_0_chr1_28908102_r	0	-
chr1	28905049	28905192	NR_146384_exon_0_0_chr1_28905050_r	0	-
chr1	28906044	28906493	NR_146384_exon_1_0_chr1_28906045_r	0	-
chr1	28907071	28907158	NR_146384_exon_2_0_chr1_28907072_r	0	-
chr1	28907622	28907741	NR_146384_exon_3_0_chr1_28907623_r	0	-
chr1	28908101	28908385	NR_146384_exon_4_0_chr1_28908102_r	0	-
chr1	28905049	28905192	NR_146383_exon_0_0_chr1_28905050_r	0	-
chr1	28906044	28906099	NR_146383_exon_1_0_chr1_28906045_r	0	-
chr1	28906453	28906493	NR_146383_exon_2_0_chr1_28906454_r	0	-
chr1	28907071	28907158	NR_146383_exon_3_0_chr1_28907072_r	0	-
chr1	28907622	28907741	NR_146383_exon_4_0_chr1_28907623_r	0	-
chr1	28908101	28908385	NR_146383_exon_5_0_chr1_28908102_r	0	-
chr1	28905049	28905192	NR_146382_exon_0_0_chr1_28905050_r	0	-
chr1	28906044	28906099	NR_146382_exon_1_0_chr1_28906045_r	0	-
chr1	28906423	28906493	NR_146382_exon_2_0_chr1_28906424_r	0	-
chr1	28907071	28907158	NR_146382_exon_3_0_chr1_28907072_r	0	-
chr1	28907622	28907741	NR_146382_exon_4_0_chr1_28907623_r	0	-
chr1	28908601	28909495	NR_146382_exon_5_0_chr1_28908602_r	0	-
chr1	28905049	28905192	NR_146381_exon_0_0_chr1_28905050_r	0	-
chr1	28906044	28906493	NR_146381_exon_1_0_chr1_28906045_r	0	-
chr1	28907071	28907158	NR_146381_exon_2_0_chr1_28907072_r	0	-
chr1	28907605	28907741	NR_146381_exon_3_0_chr1_28907606_r	0	-
chr1	28908101	28908385	NR_146381_exon_4_0_chr1_28908102_r	0	-
chr1	28918711	28918911	NM_152304_exon_0_0_chr1_28918712_f	0	+
chr1	28920205	28921955	NM_152304_exon_1_0_chr1_28920206_f	0	+
chr1	28905049	28905192	NR_024127_exon_0_0_chr1_28905050_r	0	-
chr1	28906044	28906099	NR_024127_exon_1_0_chr1_28906045_r	0	-
chr1	28906423	28906493	NR_024127_exon_2_0_chr1_28906424_r	0	-
chr1	28907071	28907158	NR_024127_exon_3_0_chr1_28907072_r	0	-
chr1	28907622	28907741	NR_024127_exon_4_0_chr1_28907623_r	0	-
chr1	28908101	28908385	NR_024127_exon_5_0_chr1_28908102_r	0	-
chr1	28844744	28844820	NM_001269_exon_0_0_chr1_28844745_f	0	+
chr1	28856369	28856451	NM_001269_exon_1_0_chr1_28856370_f	0	+
chr1	28858314	28858502	NM_001269_exon_2_0_chr1_28858315_f	0	+
chr1	28858682	28858862	NM_001269_exon_3_0_chr1_28858683_f	0	+
chr1	28861561	28861658	NM_001269_exon_4_0_chr1_28861562_f	0	+
chr1	28861769	28861892	NM_001269_exon_5_0_chr1_28861770_f	0	+
chr1	28862382	28862538	NM_001269_exon_6_0_chr1_28862383_f	0	+
chr1	28862773	28862893	NM_001269_exon_7_0_chr1_28862774_f	0	+
chr1	28863258	28863411	NM_001269_exon_8_0_chr1_28863259_f	0	+
chr1	28864343	28865708	NM_001269_exon_9_0_chr1_28864344_f	0	+
chr1	28879596	28879649	NM_017846_exon_0_0_chr1_28879597_f	0	+
chr1	28880151	28880249	NM_017846_exon_1_0_chr1_28880152_f	0	+
chr1	28887144	28887244	NM_017846_exon_2_0_chr1_28887145_f	0	+
chr1	28887857	28887910	NM_017846_exon_3_0_chr1_28887858_f	0	+
chr1	28891214	28891346	NM_017846_exon_4_0_chr1_28891215_f	0	+
chr1	28893805	28893925	NM_017846_exon_5_0_chr1_28893806_f	0	+
chr1	28897687	28897850	NM_017846_exon_6_0_chr1_28897688_f	0	+
chr1	28898378	28898412	NM_017846_exon_7_0_chr1_28898379_f	0	+
chr1	28904011	28905057	NM_017846_exon_8_0_chr1_28904012_f	0	+
chr1	28844744	28844820	NM_001048195_exon_0_0_chr1_28844745_f	0	+
chr1	28856369	28856451	NM_001048195_exon_1_0_chr1_28856370_f	0	+
chr1	28857034	28857085	NM_001048195_exon_2_0_chr1_28857035_f	0	+
chr1	28858314	28858502	NM_001048195_exon_3_0_chr1_28858315_f	0	+
chr1	28858682	28858862	NM_001048195_exon_4_0_chr1_28858683_f	0	+
chr1	28861561	28861658	NM_001048195_exon_5_0_chr1_28861562_f	0	+
chr1	28861769	28861892	NM_001048195_exon_6_0_chr1_28861770_f	0	+
chr1	28862382	28862538	NM_001048195_exon_7_0_chr1_28862383_f	0	+
chr1	28862773	28862893	NM_001048195_exon_8_0_chr1_28862774_f	0	+
chr1	28863258	28863411	NM_001048195_exon_9_0_chr1_28863259_f	0	+
chr1	28864343	28865708	NM_001048195_exon_10_0_chr1_28864344_f	0	+
chr1	28844744	28844820	NM_001048194_exon_0_0_chr1_28844745_f	0	+
chr1	28856369	28856451	NM_001048194_exon_1_0_chr1_28856370_f	0	+
chr1	28857034	28857127	NM_001048194_exon_2_0_chr1_28857035_f	0	+
chr1	28858314	28858502	NM_001048194_exon_3_0_chr1_28858315_f	0	+
chr1	28858682	28858862	NM_001048194_exon_4_0_chr1_28858683_f	0	+
chr1	28861561	28861658	NM_001048194_exon_5_0_chr1_28861562_f	0	+
chr1	28861769	28861892	NM_001048194_exon_6_0_chr1_28861770_f	0	+
chr1	28862382	28862538	NM_001048194_exon_7_0_chr1_28862383_f	0	+
chr1	28862773	28862893	NM_001048194_exon_8_0_chr1_28862774_f	0	+
chr1	28863258	28863411	NM_001048194_exon_9_0_chr1_28863259_f	0	+
chr1	28864343	28865708	NM_001048194_exon_10_0_chr1_28864344_f	0	+
chr1	28919006	28919256	NM_001193532_exon_0_0_chr1_28919007_f	0	+
chr1	28920205	28921955	NM_001193532_exon_1_0_chr1_28920206_f	0	+
chr1	28879528	28879649	NR_003109_exon_0_0_chr1_28879529_f	0	+
chr1	28880151	28880249	NR_003109_exon_1_0_chr1_28880152_f	0	+
chr1	28887144	28887244	NR_003109_exon_2_0_chr1_28887145_f	0	+
chr1	28887624	28887772	NR_003109_exon_3_0_chr1_28887625_f	0	+
chr1	28887857	28887910	NR_003109_exon_4_0_chr1_28887858_f	0	+
chr1	28891214	28891346	NR_003109_exon_5_0_chr1_28891215_f	0	+
chr1	28893805	28893925	NR_003109_exon_6_0_chr1_28893806_f	0	+
chr1	28897687	28897850	NR_003109_exon_7_0_chr1_28897688_f	0	+
chr1	28898378	28898412	NR_003109_exon_8_0_chr1_28898379_f	0	+
chr1	28904011	28905057	NR_003109_exon_9_0_chr1_28904012_f	0	+
chr1	28905254	28905334	NR_003077_exon_0_0_chr1_28905255_r	0	-
chr1	28907431	28907565	NR_003035_exon_0_0_chr1_28907432_r	0	-
chr1	28906275	28906405	NR_002987_exon_0_0_chr1_28906276_r	0	-
chr1	28906892	28907024	NR_002976_exon_0_0_chr1_28906893_r	0	-
chr1	28995239	28995351	NM_024482_exon_0_0_chr1_28995240_f	0	+
chr1	29010097	29010252	NM_024482_exon_1_0_chr1_29010098_f	0	+
chr1	29016615	29016698	NM_024482_exon_2_0_chr1_29016616_f	0	+
chr1	29018096	29018221	NM_024482_exon_3_0_chr1_29018097_f	0	+
chr1	29019453	29019557	NM_024482_exon_4_0_chr1_29019454_f	0	+
chr1	29023438	29023596	NM_024482_exon_5_0_chr1_29023439_f	0	+
chr1	29028949	29029081	NM_024482_exon_6_0_chr1_29028950_f	0	+
chr1	29030703	29030841	NM_024482_exon_7_0_chr1_29030704_f	0	+
chr1	29037031	29037154	NM_024482_exon_8_0_chr1_29037032_f	0	+
chr1	29040584	29042115	NM_024482_exon_9_0_chr1_29040585_f	0	+
chr1	29063451	29063659	NM_001172828_exon_0_0_chr1_29063452_f	0	+
chr1	29064770	29064850	NM_001172828_exon_1_0_chr1_29064771_f	0	+
chr1	29068914	29070498	NM_001172828_exon_2_0_chr1_29068915_f	0	+
chr1	29095440	29096287	NM_001172828_exon_3_0_chr1_29095441_f	0	+
chr1	28975111	28975246	NR_004407_exon_0_0_chr1_28975112_f	0	+
chr1	28995239	28995351	NM_006582_exon_0_0_chr1_28995240_f	0	+
chr1	29010094	29010252	NM_006582_exon_1_0_chr1_29010095_f	0	+
chr1	29016585	29016698	NM_006582_exon_2_0_chr1_29016586_f	0	+
chr1	29018096	29018221	NM_006582_exon_3_0_chr1_29018097_f	0	+
chr1	29019453	29019557	NM_006582_exon_4_0_chr1_29019454_f	0	+
chr1	29023438	29023596	NM_006582_exon_5_0_chr1_29023439_f	0	+
chr1	29028949	29029081	NM_006582_exon_6_0_chr1_29028950_f	0	+
chr1	29030703	29030841	NM_006582_exon_7_0_chr1_29030704_f	0	+
chr1	29037031	29037154	NM_006582_exon_8_0_chr1_29037032_f	0	+
chr1	29040584	29042115	NM_006582_exon_9_0_chr1_29040585_f	0	+
chr1	28969767	28970275	NR_146730_exon_0_0_chr1_28969768_f	0	+
chr1	28974704	28975311	NR_146730_exon_1_0_chr1_28974705_f	0	+
chr1	28969767	28970029	NR_146731_exon_0_0_chr1_28969768_f	0	+
chr1	28974708	28975042	NR_146731_exon_1_0_chr1_28974709_f	0	+
chr1	29063132	29063321	NM_001173128_exon_0_0_chr1_29063133_f	0	+
chr1	29063558	29063659	NM_001173128_exon_1_0_chr1_29063559_f	0	+
chr1	29064169	29064194	NM_001173128_exon_2_0_chr1_29064170_f	0	+
chr1	29064770	29064850	NM_001173128_exon_3_0_chr1_29064771_f	0	+
chr1	29068914	29070498	NM_001173128_exon_4_0_chr1_29068915_f	0	+
chr1	29095440	29096287	NM_001173128_exon_5_0_chr1_29095441_f	0	+
chr1	28995239	28995351	NM_001319674_exon_0_0_chr1_28995240_f	0	+
chr1	29010094	29010252	NM_001319674_exon_1_0_chr1_29010095_f	0	+
chr1	29016615	29016698	NM_001319674_exon_2_0_chr1_29016616_f	0	+
chr1	29018096	29018221	NM_001319674_exon_3_0_chr1_29018097_f	0	+
chr1	29019453	29019557	NM_001319674_exon_4_0_chr1_29019454_f	0	+
chr1	29023438	29023596	NM_001319674_exon_5_0_chr1_29023439_f	0	+
chr1	29028949	29029081	NM_001319674_exon_6_0_chr1_29028950_f	0	+
chr1	29030703	29030841	NM_001319674_exon_7_0_chr1_29030704_f	0	+
chr1	29037031	29037154	NM_001319674_exon_8_0_chr1_29037032_f	0	+
chr1	29040584	29042115	NM_001319674_exon_9_0_chr1_29040585_f	0	+
chr1	29063135	29063659	NM_016258_exon_0_0_chr1_29063136_f	0	+
chr1	29064169	29064194	NM_016258_exon_1_0_chr1_29064170_f	0	+
chr1	29064770	29064850	NM_016258_exon_2_0_chr1_29064771_f	0	+
chr1	29068914	29070498	NM_016258_exon_3_0_chr1_29068915_f	0	+
chr1	29095440	29096287	NM_016258_exon_4_0_chr1_29095441_f	0	+
chr1	29138653	29139122	NM_000911_exon_0_0_chr1_29138654_f	0	+
chr1	29185465	29185815	NM_000911_exon_1_0_chr1_29185466_f	0	+
chr1	29189253	29190208	NM_000911_exon_2_0_chr1_29189254_f	0	+
chr1	29445936	29448360	NM_001171868_exon_0_0_chr1_29445937_r	0	-
chr1	29448875	29449013	NM_001171868_exon_1_0_chr1_29448876_r	0	-
chr1	29445936	29448360	NM_001003682_exon_0_0_chr1_29445937_r	0	-
chr1	29450367	29450421	NM_001003682_exon_1_0_chr1_29450368_r	0	-
chr1	29519168	29520691	NM_001349715_exon_0_0_chr1_29519169_r	0	-
chr1	29522452	29522525	NM_001349715_exon_1_0_chr1_29522453_r	0	-
chr1	29522709	29522770	NM_001349715_exon_2_0_chr1_29522710_r	0	-
chr1	29527027	29527101	NM_001349715_exon_3_0_chr1_29527028_r	0	-
chr1	29528454	29528557	NM_001349715_exon_4_0_chr1_29528455_r	0	-
chr1	29529642	29529745	NM_001349715_exon_5_0_chr1_29529643_r	0	-
chr1	29533273	29533417	NM_001349715_exon_6_0_chr1_29533274_r	0	-
chr1	29542516	29542648	NM_001349715_exon_7_0_chr1_29542517_r	0	-
chr1	29543099	29543197	NM_001349715_exon_8_0_chr1_29543100_r	0	-
chr1	29547349	29547454	NM_001349715_exon_9_0_chr1_29547350_r	0	-
chr1	29557242	29557470	NM_001349715_exon_10_0_chr1_29557243_r	0	-
chr1	29519168	29520691	NM_001349714_exon_0_0_chr1_29519169_r	0	-
chr1	29522452	29522525	NM_001349714_exon_1_0_chr1_29522453_r	0	-
chr1	29522709	29522770	NM_001349714_exon_2_0_chr1_29522710_r	0	-
chr1	29527027	29527101	NM_001349714_exon_3_0_chr1_29527028_r	0	-
chr1	29528454	29528557	NM_001349714_exon_4_0_chr1_29528455_r	0	-
chr1	29529642	29529745	NM_001349714_exon_5_0_chr1_29529643_r	0	-
chr1	29533273	29533417	NM_001349714_exon_6_0_chr1_29533274_r	0	-
chr1	29542516	29542648	NM_001349714_exon_7_0_chr1_29542517_r	0	-
chr1	29543099	29543197	NM_001349714_exon_8_0_chr1_29543100_r	0	-
chr1	29549651	29549772	NM_001349714_exon_9_0_chr1_29549652_r	0	-
chr1	29557242	29557470	NM_001349714_exon_10_0_chr1_29557243_r	0	-
chr1	29519168	29520691	NM_016011_exon_0_0_chr1_29519169_r	0	-
chr1	29522452	29522525	NM_016011_exon_1_0_chr1_29522453_r	0	-
chr1	29522709	29522770	NM_016011_exon_2_0_chr1_29522710_r	0	-
chr1	29527027	29527101	NM_016011_exon_3_0_chr1_29527028_r	0	-
chr1	29528454	29528557	NM_016011_exon_4_0_chr1_29528455_r	0	-
chr1	29529642	29529745	NM_016011_exon_5_0_chr1_29529643_r	0	-
chr1	29533273	29533417	NM_016011_exon_6_0_chr1_29533274_r	0	-
chr1	29542516	29542648	NM_016011_exon_7_0_chr1_29542517_r	0	-
chr1	29543099	29543197	NM_016011_exon_8_0_chr1_29543100_r	0	-
chr1	29557242	29557470	NM_016011_exon_9_0_chr1_29557243_r	0	-
chr1	29519168	29520691	NM_001349717_exon_0_0_chr1_29519169_r	0	-
chr1	29522452	29522525	NM_001349717_exon_1_0_chr1_29522453_r	0	-
chr1	29522709	29522770	NM_001349717_exon_2_0_chr1_29522710_r	0	-
chr1	29527027	29527101	NM_001349717_exon_3_0_chr1_29527028_r	0	-
chr1	29528454	29528557	NM_001349717_exon_4_0_chr1_29528455_r	0	-
chr1	29529642	29529745	NM_001349717_exon_5_0_chr1_29529643_r	0	-
chr1	29533273	29533417	NM_001349717_exon_6_0_chr1_29533274_r	0	-
chr1	29542516	29542648	NM_001349717_exon_7_0_chr1_29542517_r	0	-
chr1	29543099	29543197	NM_001349717_exon_8_0_chr1_29543100_r	0	-
chr1	29557250	29557470	NM_001349717_exon_9_0_chr1_29557251_r	0	-
chr1	29519168	29520691	NM_001349716_exon_0_0_chr1_29519169_r	0	-
chr1	29522452	29522525	NM_001349716_exon_1_0_chr1_29522453_r	0	-
chr1	29522709	29522770	NM_001349716_exon_2_0_chr1_29522710_r	0	-
chr1	29527027	29527101	NM_001349716_exon_3_0_chr1_29527028_r	0	-
chr1	29528454	29528557	NM_001349716_exon_4_0_chr1_29528455_r	0	-
chr1	29529642	29529745	NM_001349716_exon_5_0_chr1_29529643_r	0	-
chr1	29533273	29533417	NM_001349716_exon_6_0_chr1_29533274_r	0	-
chr1	29542516	29542648	NM_001349716_exon_7_0_chr1_29542517_r	0	-
chr1	29543099	29543197	NM_001349716_exon_8_0_chr1_29543100_r	0	-
chr1	29547349	29547433	NM_001349716_exon_9_0_chr1_29547350_r	0	-
chr1	29557242	29557470	NM_001349716_exon_10_0_chr1_29557243_r	0	-
chr1	29519168	29520691	NR_146212_exon_0_0_chr1_29519169_r	0	-
chr1	29522452	29522525	NR_146212_exon_1_0_chr1_29522453_r	0	-
chr1	29522709	29522770	NR_146212_exon_2_0_chr1_29522710_r	0	-
chr1	29526921	29527101	NR_146212_exon_3_0_chr1_29526922_r	0	-
chr1	29528454	29528557	NR_146212_exon_4_0_chr1_29528455_r	0	-
chr1	29529642	29529745	NR_146212_exon_5_0_chr1_29529643_r	0	-
chr1	29533273	29533417	NR_146212_exon_6_0_chr1_29533274_r	0	-
chr1	29542516	29542648	NR_146212_exon_7_0_chr1_29542517_r	0	-
chr1	29543099	29543324	NR_146212_exon_8_0_chr1_29543100_r	0	-
chr1	29557242	29557470	NR_146212_exon_9_0_chr1_29557243_r	0	-
chr1	29519168	29520086	NR_146213_exon_0_0_chr1_29519169_r	0	-
chr1	29520363	29520691	NR_146213_exon_1_0_chr1_29520364_r	0	-
chr1	29522452	29522525	NR_146213_exon_2_0_chr1_29522453_r	0	-
chr1	29522709	29522770	NR_146213_exon_3_0_chr1_29522710_r	0	-
chr1	29527027	29527101	NR_146213_exon_4_0_chr1_29527028_r	0	-
chr1	29528454	29528557	NR_146213_exon_5_0_chr1_29528455_r	0	-
chr1	29529642	29529745	NR_146213_exon_6_0_chr1_29529643_r	0	-
chr1	29533273	29533417	NR_146213_exon_7_0_chr1_29533274_r	0	-
chr1	29542516	29542648	NR_146213_exon_8_0_chr1_29542517_r	0	-
chr1	29543099	29543197	NR_146213_exon_9_0_chr1_29543100_r	0	-
chr1	29557242	29557470	NR_146213_exon_10_0_chr1_29557243_r	0	-
chr1	29519168	29520086	NR_146215_exon_0_0_chr1_29519169_r	0	-
chr1	29520363	29520691	NR_146215_exon_1_0_chr1_29520364_r	0	-
chr1	29522452	29522525	NR_146215_exon_2_0_chr1_29522453_r	0	-
chr1	29522709	29522770	NR_146215_exon_3_0_chr1_29522710_r	0	-
chr1	29527027	29527101	NR_146215_exon_4_0_chr1_29527028_r	0	-
chr1	29528454	29528557	NR_146215_exon_5_0_chr1_29528455_r	0	-
chr1	29529642	29529745	NR_146215_exon_6_0_chr1_29529643_r	0	-
chr1	29533273	29533417	NR_146215_exon_7_0_chr1_29533274_r	0	-
chr1	29542516	29542648	NR_146215_exon_8_0_chr1_29542517_r	0	-
chr1	29543099	29543324	NR_146215_exon_9_0_chr1_29543100_r	0	-
chr1	29557242	29557470	NR_146215_exon_10_0_chr1_29557243_r	0	-
chr1	29519168	29520691	NR_146214_exon_0_0_chr1_29519169_r	0	-
chr1	29522452	29522525	NR_146214_exon_1_0_chr1_29522453_r	0	-
chr1	29522709	29522770	NR_146214_exon_2_0_chr1_29522710_r	0	-
chr1	29527027	29527101	NR_146214_exon_3_0_chr1_29527028_r	0	-
chr1	29527885	29528030	NR_146214_exon_4_0_chr1_29527886_r	0	-
chr1	29528454	29528557	NR_146214_exon_5_0_chr1_29528455_r	0	-
chr1	29533273	29533417	NR_146214_exon_6_0_chr1_29533274_r	0	-
chr1	29542516	29542648	NR_146214_exon_7_0_chr1_29542517_r	0	-
chr1	29543099	29543324	NR_146214_exon_8_0_chr1_29543100_r	0	-
chr1	29547349	29547433	NR_146214_exon_9_0_chr1_29547350_r	0	-
chr1	29557242	29557470	NR_146214_exon_10_0_chr1_29557243_r	0	-
chr1	29519168	29520691	NM_001349713_exon_0_0_chr1_29519169_r	0	-
chr1	29522452	29522525	NM_001349713_exon_1_0_chr1_29522453_r	0	-
chr1	29522709	29522770	NM_001349713_exon_2_0_chr1_29522710_r	0	-
chr1	29527027	29527101	NM_001349713_exon_3_0_chr1_29527028_r	0	-
chr1	29528454	29528557	NM_001349713_exon_4_0_chr1_29528455_r	0	-
chr1	29529642	29529745	NM_001349713_exon_5_0_chr1_29529643_r	0	-
chr1	29533273	29533417	NM_001349713_exon_6_0_chr1_29533274_r	0	-
chr1	29542516	29542648	NM_001349713_exon_7_0_chr1_29542517_r	0	-
chr1	29543099	29543197	NM_001349713_exon_8_0_chr1_29543100_r	0	-
chr1	29547345	29547433	NM_001349713_exon_9_0_chr1_29547346_r	0	-
chr1	29549651	29549772	NM_001349713_exon_10_0_chr1_29549652_r	0	-
chr1	29557242	29557470	NM_001349713_exon_11_0_chr1_29557243_r	0	-
chr1	29519168	29520691	NM_001349712_exon_0_0_chr1_29519169_r	0	-
chr1	29522452	29522525	NM_001349712_exon_1_0_chr1_29522453_r	0	-
chr1	29522709	29522770	NM_001349712_exon_2_0_chr1_29522710_r	0	-
chr1	29527027	29527101	NM_001349712_exon_3_0_chr1_29527028_r	0	-
chr1	29528454	29528557	NM_001349712_exon_4_0_chr1_29528455_r	0	-
chr1	29529642	29529745	NM_001349712_exon_5_0_chr1_29529643_r	0	-
chr1	29533273	29533417	NM_001349712_exon_6_0_chr1_29533274_r	0	-
chr1	29542516	29542648	NM_001349712_exon_7_0_chr1_29542517_r	0	-
chr1	29543099	29543324	NM_001349712_exon_8_0_chr1_29543100_r	0	-
chr1	29547349	29547433	NM_001349712_exon_9_0_chr1_29547350_r	0	-
chr1	29549651	29549772	NM_001349712_exon_10_0_chr1_29549652_r	0	-
chr1	29557242	29557470	NM_001349712_exon_11_0_chr1_29557243_r	0	-
chr1	29519168	29520691	NM_001349711_exon_0_0_chr1_29519169_r	0	-
chr1	29522452	29522525	NM_001349711_exon_1_0_chr1_29522453_r	0	-
chr1	29522709	29522770	NM_001349711_exon_2_0_chr1_29522710_r	0	-
chr1	29527027	29527101	NM_001349711_exon_3_0_chr1_29527028_r	0	-
chr1	29528454	29528557	NM_001349711_exon_4_0_chr1_29528455_r	0	-
chr1	29529642	29529745	NM_001349711_exon_5_0_chr1_29529643_r	0	-
chr1	29533273	29533417	NM_001349711_exon_6_0_chr1_29533274_r	0	-
chr1	29542516	29542648	NM_001349711_exon_7_0_chr1_29542517_r	0	-
chr1	29543099	29543197	NM_001349711_exon_8_0_chr1_29543100_r	0	-
chr1	29547349	29547433	NM_001349711_exon_9_0_chr1_29547350_r	0	-
chr1	29547586	29547712	NM_001349711_exon_10_0_chr1_29547587_r	0	-
chr1	29549651	29549772	NM_001349711_exon_11_0_chr1_29549652_r	0	-
chr1	29557242	29557470	NM_001349711_exon_12_0_chr1_29557243_r	0	-
chr1	29519168	29520691	NM_001024732_exon_0_0_chr1_29519169_r	0	-
chr1	29522452	29522525	NM_001024732_exon_1_0_chr1_29522453_r	0	-
chr1	29522709	29522770	NM_001024732_exon_2_0_chr1_29522710_r	0	-
chr1	29527027	29527101	NM_001024732_exon_3_0_chr1_29527028_r	0	-
chr1	29528454	29528557	NM_001024732_exon_4_0_chr1_29528455_r	0	-
chr1	29529642	29529745	NM_001024732_exon_5_0_chr1_29529643_r	0	-
chr1	29533273	29533417	NM_001024732_exon_6_0_chr1_29533274_r	0	-
chr1	29542516	29542648	NM_001024732_exon_7_0_chr1_29542517_r	0	-
chr1	29543099	29543324	NM_001024732_exon_8_0_chr1_29543100_r	0	-
chr1	29557242	29557470	NM_001024732_exon_9_0_chr1_29557243_r	0	-
chr1	29656131	29657704	NR_110758_exon_0_0_chr1_29656132_r	0	-
chr1	29659677	29659820	NR_110758_exon_1_0_chr1_29659678_r	0	-
chr1	29676194	29676626	NR_110758_exon_2_0_chr1_29676195_r	0	-
chr1	30486798	30487356	NR_110790_exon_0_0_chr1_30486799_r	0	-
chr1	30488090	30488142	NR_110790_exon_1_0_chr1_30488091_r	0	-
chr1	30489566	30489768	NR_110790_exon_2_0_chr1_30489567_r	0	-
chr1	30497871	30498030	NR_110790_exon_3_0_chr1_30497872_r	0	-
chr1	30502136	30502337	NR_110790_exon_4_0_chr1_30502137_r	0	-
chr1	30509618	30509850	NR_110790_exon_5_0_chr1_30509619_r	0	-
chr1	30510344	30510459	NR_110790_exon_6_0_chr1_30510345_r	0	-
chr1	31212002	31212079	NR_039616_exon_0_0_chr1_31212003_r	0	-
chr1	31297498	31297675	NR_146732_exon_0_0_chr1_31297499_f	0	+
chr1	31298977	31299041	NR_146732_exon_1_0_chr1_31298978_f	0	+
chr1	31306352	31307131	NR_146732_exon_2_0_chr1_31306353_f	0	+
chr1	31205314	31206764	NM_006762_exon_0_0_chr1_31205315_r	0	-
chr1	31208019	31208112	NM_006762_exon_1_0_chr1_31208020_r	0	-
chr1	31210450	31210546	NM_006762_exon_2_0_chr1_31210451_r	0	-
chr1	31211786	31211909	NM_006762_exon_3_0_chr1_31211787_r	0	-
chr1	31212655	31212784	NM_006762_exon_4_0_chr1_31212656_r	0	-
chr1	31214486	31214563	NM_006762_exon_5_0_chr1_31214487_r	0	-
chr1	31215302	31215396	NM_006762_exon_6_0_chr1_31215303_r	0	-
chr1	31230505	31230683	NM_006762_exon_7_0_chr1_31230506_r	0	-
chr1	31342312	31346224	NM_014654_exon_0_0_chr1_31342313_r	0	-
chr1	31347143	31347435	NM_014654_exon_1_0_chr1_31347144_r	0	-
chr1	31349398	31350012	NM_014654_exon_2_0_chr1_31349399_r	0	-
chr1	31351469	31351587	NM_014654_exon_3_0_chr1_31351470_r	0	-
chr1	31381295	31381605	NM_014654_exon_4_0_chr1_31381296_r	0	-
chr1	31408535	31408623	NR_033295_exon_0_0_chr1_31408536_r	0	-
chr1	31421964	31422052	NR_033295_exon_0_0_chr1_31421965_r	0	-
chr1	31408535	31408623	NR_004054_exon_0_0_chr1_31408536_r	0	-
chr1	31421964	31422052	NR_004054_exon_0_0_chr1_31421965_r	0	-
chr1	31441009	31441084	NR_003066_exon_0_0_chr1_31441010_r	0	-
chr1	31652591	31654559	NM_024522_exon_0_0_chr1_31652592_r	0	-
chr1	31654706	31654788	NM_024522_exon_1_0_chr1_31654707_r	0	-
chr1	31655376	31655437	NM_024522_exon_2_0_chr1_31655377_r	0	-
chr1	31656663	31656861	NM_024522_exon_3_0_chr1_31656664_r	0	-
chr1	31658093	31658174	NM_024522_exon_4_0_chr1_31658094_r	0	-
chr1	31660896	31661034	NM_024522_exon_5_0_chr1_31660897_r	0	-
chr1	31712340	31712734	NM_024522_exon_6_0_chr1_31712341_r	0	-
chr1	31769828	31769922	NM_001282572_exon_0_0_chr1_31769829_f	0	+
chr1	31782890	31783011	NM_001282572_exon_1_0_chr1_31782891_f	0	+
chr1	31791955	31792013	NM_001282572_exon_2_0_chr1_31791956_f	0	+
chr1	31810021	31810122	NM_001282572_exon_3_0_chr1_31810022_f	0	+
chr1	31811803	31811895	NM_001282572_exon_4_0_chr1_31811804_f	0	+
chr1	31836878	31837800	NM_001282572_exon_5_0_chr1_31836879_f	0	+
chr1	31769828	31769922	NM_001282571_exon_0_0_chr1_31769829_f	0	+
chr1	31782890	31783011	NM_001282571_exon_1_0_chr1_31782891_f	0	+
chr1	31791955	31792013	NM_001282571_exon_2_0_chr1_31791956_f	0	+
chr1	31811803	31811895	NM_001282571_exon_3_0_chr1_31811804_f	0	+
chr1	31819486	31819587	NM_001282571_exon_4_0_chr1_31819487_f	0	+
chr1	31821675	31821821	NM_001282571_exon_5_0_chr1_31821676_f	0	+
chr1	31836878	31837800	NM_001282571_exon_6_0_chr1_31836879_f	0	+
chr1	31769828	31769922	NM_001282570_exon_0_0_chr1_31769829_f	0	+
chr1	31791955	31792013	NM_001282570_exon_1_0_chr1_31791956_f	0	+
chr1	31810021	31810122	NM_001282570_exon_2_0_chr1_31810022_f	0	+
chr1	31811803	31811895	NM_001282570_exon_3_0_chr1_31811804_f	0	+
chr1	31819486	31819587	NM_001282570_exon_4_0_chr1_31819487_f	0	+
chr1	31821675	31821821	NM_001282570_exon_5_0_chr1_31821676_f	0	+
chr1	31836878	31837800	NM_001282570_exon_6_0_chr1_31836879_f	0	+
chr1	31769828	31769922	NM_001282569_exon_0_0_chr1_31769829_f	0	+
chr1	31782890	31783011	NM_001282569_exon_1_0_chr1_31782891_f	0	+
chr1	31791013	31791083	NM_001282569_exon_2_0_chr1_31791014_f	0	+
chr1	31791955	31792013	NM_001282569_exon_3_0_chr1_31791956_f	0	+
chr1	31810021	31810122	NM_001282569_exon_4_0_chr1_31810022_f	0	+
chr1	31811803	31811895	NM_001282569_exon_5_0_chr1_31811804_f	0	+
chr1	31819486	31819587	NM_001282569_exon_6_0_chr1_31819487_f	0	+
chr1	31821675	31821821	NM_001282569_exon_7_0_chr1_31821676_f	0	+
chr1	31836878	31837800	NM_001282569_exon_8_0_chr1_31836879_f	0	+
chr1	31769828	31769922	NM_001282567_exon_0_0_chr1_31769829_f	0	+
chr1	31791955	31792013	NM_001282567_exon_1_0_chr1_31791956_f	0	+
chr1	31810021	31810122	NM_001282567_exon_2_0_chr1_31810022_f	0	+
chr1	31811803	31811895	NM_001282567_exon_3_0_chr1_31811804_f	0	+
chr1	31819486	31819665	NM_001282567_exon_4_0_chr1_31819487_f	0	+
chr1	31821675	31821821	NM_001282567_exon_5_0_chr1_31821676_f	0	+
chr1	31836878	31837800	NM_001282567_exon_6_0_chr1_31836879_f	0	+
chr1	31769828	31770060	NM_001282566_exon_0_0_chr1_31769829_f	0	+
chr1	31791955	31792013	NM_001282566_exon_1_0_chr1_31791956_f	0	+
chr1	31810021	31810122	NM_001282566_exon_2_0_chr1_31810022_f	0	+
chr1	31811803	31811895	NM_001282566_exon_3_0_chr1_31811804_f	0	+
chr1	31819486	31819587	NM_001282566_exon_4_0_chr1_31819487_f	0	+
chr1	31821675	31821821	NM_001282566_exon_5_0_chr1_31821676_f	0	+
chr1	31836878	31837800	NM_001282566_exon_6_0_chr1_31836879_f	0	+
chr1	31732414	31732968	NM_004814_exon_0_0_chr1_31732415_r	0	-
chr1	31734375	31734479	NM_004814_exon_1_0_chr1_31734376_r	0	-
chr1	31740717	31740779	NM_004814_exon_2_0_chr1_31740718_r	0	-
chr1	31742004	31742087	NM_004814_exon_3_0_chr1_31742005_r	0	-
chr1	31744225	31744346	NM_004814_exon_4_0_chr1_31744226_r	0	-
chr1	31754220	31754343	NM_004814_exon_5_0_chr1_31754221_r	0	-
chr1	31762100	31762266	NM_004814_exon_6_0_chr1_31762101_r	0	-
chr1	31764759	31764853	NM_004814_exon_7_0_chr1_31764760_r	0	-
chr1	31766065	31766195	NM_004814_exon_8_0_chr1_31766066_r	0	-
chr1	31769457	31769644	NM_004814_exon_9_0_chr1_31769458_r	0	-
chr1	31769828	31769922	NM_016505_exon_0_0_chr1_31769829_f	0	+
chr1	31782890	31783011	NM_016505_exon_1_0_chr1_31782891_f	0	+
chr1	31791955	31792013	NM_016505_exon_2_0_chr1_31791956_f	0	+
chr1	31810021	31810122	NM_016505_exon_3_0_chr1_31810022_f	0	+
chr1	31811803	31811895	NM_016505_exon_4_0_chr1_31811804_f	0	+
chr1	31819486	31819587	NM_016505_exon_5_0_chr1_31819487_f	0	+
chr1	31821675	31821821	NM_016505_exon_6_0_chr1_31821676_f	0	+
chr1	31836878	31837800	NM_016505_exon_7_0_chr1_31836879_f	0	+
chr1	31769828	31769922	NM_001282574_exon_0_0_chr1_31769829_f	0	+
chr1	31782890	31783011	NM_001282574_exon_1_0_chr1_31782891_f	0	+
chr1	31791955	31792013	NM_001282574_exon_2_0_chr1_31791956_f	0	+
chr1	31810021	31810122	NM_001282574_exon_3_0_chr1_31810022_f	0	+
chr1	31811803	31811895	NM_001282574_exon_4_0_chr1_31811804_f	0	+
chr1	31819486	31819587	NM_001282574_exon_5_0_chr1_31819487_f	0	+
chr1	31836878	31837800	NM_001282574_exon_6_0_chr1_31836879_f	0	+
chr1	31769828	31770060	NM_001282568_exon_0_0_chr1_31769829_f	0	+
chr1	31782890	31783011	NM_001282568_exon_1_0_chr1_31782891_f	0	+
chr1	31791955	31792013	NM_001282568_exon_2_0_chr1_31791956_f	0	+
chr1	31810021	31810122	NM_001282568_exon_3_0_chr1_31810022_f	0	+
chr1	31811803	31811895	NM_001282568_exon_4_0_chr1_31811804_f	0	+
chr1	31819486	31819587	NM_001282568_exon_5_0_chr1_31819487_f	0	+
chr1	31821675	31821821	NM_001282568_exon_6_0_chr1_31821676_f	0	+
chr1	31836878	31837800	NM_001282568_exon_7_0_chr1_31836879_f	0	+
chr1	31769828	31769922	NM_001282573_exon_0_0_chr1_31769829_f	0	+
chr1	31782890	31783011	NM_001282573_exon_1_0_chr1_31782891_f	0	+
chr1	31791013	31791083	NM_001282573_exon_2_0_chr1_31791014_f	0	+
chr1	31791955	31792013	NM_001282573_exon_3_0_chr1_31791956_f	0	+
chr1	31810021	31810122	NM_001282573_exon_4_0_chr1_31810022_f	0	+
chr1	31811803	31811895	NM_001282573_exon_5_0_chr1_31811804_f	0	+
chr1	31836878	31837800	NM_001282573_exon_6_0_chr1_31836879_f	0	+
chr1	31838099	31838786	NM_004102_exon_0_0_chr1_31838100_r	0	-
chr1	31840239	31840341	NM_004102_exon_1_0_chr1_31840240_r	0	-
chr1	31842231	31842404	NM_004102_exon_2_0_chr1_31842232_r	0	-
chr1	31845788	31846135	NM_004102_exon_3_0_chr1_31845789_r	0	-
chr1	31838099	31838786	NM_001320996_exon_0_0_chr1_31838100_r	0	-
chr1	31840239	31840341	NM_001320996_exon_1_0_chr1_31840240_r	0	-
chr1	31842231	31842437	NM_001320996_exon_2_0_chr1_31842232_r	0	-
chr1	31845788	31846135	NM_001320996_exon_3_0_chr1_31845789_r	0	-
chr1	31971838	31972007	NR_034112_exon_0_0_chr1_31971839_f	0	+
chr1	31973034	31973182	NR_034112_exon_1_0_chr1_31973035_f	0	+
chr1	31973316	31974167	NR_034112_exon_2_0_chr1_31973317_f	0	+
chr1	31886659	31886911	NM_018565_exon_0_0_chr1_31886660_f	0	+
chr1	31896539	31896701	NM_018565_exon_1_0_chr1_31896540_f	0	+
chr1	31897529	31897720	NM_018565_exon_2_0_chr1_31897530_f	0	+
chr1	31898176	31898256	NM_018565_exon_3_0_chr1_31898177_f	0	+
chr1	31898622	31898760	NM_018565_exon_4_0_chr1_31898623_f	0	+
chr1	31899500	31899670	NM_018565_exon_5_0_chr1_31899501_f	0	+
chr1	31901824	31901915	NM_018565_exon_6_0_chr1_31901825_f	0	+
chr1	31902243	31902385	NM_018565_exon_7_0_chr1_31902244_f	0	+
chr1	31905813	31906032	NM_018565_exon_8_0_chr1_31905814_f	0	+
chr1	31906910	31907527	NM_018565_exon_9_0_chr1_31906911_f	0	+
chr1	31882411	31882699	NM_001199038_exon_0_0_chr1_31882412_f	0	+
chr1	31883231	31883282	NM_001199038_exon_1_0_chr1_31883232_f	0	+
chr1	31896539	31896701	NM_001199038_exon_2_0_chr1_31896540_f	0	+
chr1	31897529	31897720	NM_001199038_exon_3_0_chr1_31897530_f	0	+
chr1	31898176	31898256	NM_001199038_exon_4_0_chr1_31898177_f	0	+
chr1	31898622	31898760	NM_001199038_exon_5_0_chr1_31898623_f	0	+
chr1	31899500	31899670	NM_001199038_exon_6_0_chr1_31899501_f	0	+
chr1	31901824	31901915	NM_001199038_exon_7_0_chr1_31901825_f	0	+
chr1	31902243	31902385	NM_001199038_exon_8_0_chr1_31902244_f	0	+
chr1	31905813	31906032	NM_001199038_exon_9_0_chr1_31905814_f	0	+
chr1	31906910	31907527	NM_001199038_exon_10_0_chr1_31906911_f	0	+
chr1	31886059	31886151	NM_178865_exon_0_0_chr1_31886060_f	0	+
chr1	31896539	31896701	NM_178865_exon_1_0_chr1_31896540_f	0	+
chr1	31897529	31897720	NM_178865_exon_2_0_chr1_31897530_f	0	+
chr1	31898176	31898256	NM_178865_exon_3_0_chr1_31898177_f	0	+
chr1	31898622	31898760	NM_178865_exon_4_0_chr1_31898623_f	0	+
chr1	31899500	31899670	NM_178865_exon_5_0_chr1_31899501_f	0	+
chr1	31901824	31901915	NM_178865_exon_6_0_chr1_31901825_f	0	+
chr1	31902243	31902385	NM_178865_exon_7_0_chr1_31902244_f	0	+
chr1	31905813	31906032	NM_178865_exon_8_0_chr1_31905814_f	0	+
chr1	31906910	31907525	NM_178865_exon_9_0_chr1_31906911_f	0	+
chr1	31886659	31887624	NM_001199039_exon_0_0_chr1_31886660_f	0	+
chr1	31888719	31888754	NM_001199039_exon_1_0_chr1_31888720_f	0	+
chr1	31896539	31896701	NM_001199039_exon_2_0_chr1_31896540_f	0	+
chr1	31897529	31897720	NM_001199039_exon_3_0_chr1_31897530_f	0	+
chr1	31898176	31898256	NM_001199039_exon_4_0_chr1_31898177_f	0	+
chr1	31898622	31898760	NM_001199039_exon_5_0_chr1_31898623_f	0	+
chr1	31899500	31899670	NM_001199039_exon_6_0_chr1_31899501_f	0	+
chr1	31901824	31901915	NM_001199039_exon_7_0_chr1_31901825_f	0	+
chr1	31902243	31902385	NM_001199039_exon_8_0_chr1_31902244_f	0	+
chr1	31905813	31906032	NM_001199039_exon_9_0_chr1_31905814_f	0	+
chr1	31906910	31907527	NM_001199039_exon_10_0_chr1_31906911_f	0	+
chr1	31883020	31883282	NM_001199037_exon_0_0_chr1_31883021_f	0	+
chr1	31896539	31896701	NM_001199037_exon_1_0_chr1_31896540_f	0	+
chr1	31897529	31897720	NM_001199037_exon_2_0_chr1_31897530_f	0	+
chr1	31898176	31898256	NM_001199037_exon_3_0_chr1_31898177_f	0	+
chr1	31898622	31898760	NM_001199037_exon_4_0_chr1_31898623_f	0	+
chr1	31899500	31899670	NM_001199037_exon_5_0_chr1_31899501_f	0	+
chr1	31901824	31901915	NM_001199037_exon_6_0_chr1_31901825_f	0	+
chr1	31902243	31902385	NM_001199037_exon_7_0_chr1_31902244_f	0	+
chr1	31905813	31906032	NM_001199037_exon_8_0_chr1_31905814_f	0	+
chr1	31906910	31907527	NM_001199037_exon_9_0_chr1_31906911_f	0	+
chr1	32095462	32096443	NR_033686_exon_0_0_chr1_32095463_r	0	-
chr1	32098095	32098239	NR_033686_exon_1_0_chr1_32098096_r	0	-
chr1	32098759	32098915	NR_033686_exon_2_0_chr1_32098760_r	0	-
chr1	32110441	32110838	NR_033686_exon_3_0_chr1_32110442_r	0	-
chr1	32083300	32083482	NM_001525_exon_0_0_chr1_32083301_f	0	+
chr1	32084356	32084417	NM_001525_exon_1_0_chr1_32084357_f	0	+
chr1	32084651	32084992	NM_001525_exon_2_0_chr1_32084652_f	0	+
chr1	32085132	32085311	NM_001525_exon_3_0_chr1_32085133_f	0	+
chr1	32086443	32086687	NM_001525_exon_4_0_chr1_32086444_f	0	+
chr1	32087077	32087193	NM_001525_exon_5_0_chr1_32087078_f	0	+
chr1	32089123	32089350	NM_001525_exon_6_0_chr1_32089124_f	0	+
chr1	32090597	32090719	NM_001525_exon_7_0_chr1_32090598_f	0	+
chr1	32092390	32092919	NM_001525_exon_8_0_chr1_32092391_f	0	+
chr1	32095462	32096443	NM_012392_exon_0_0_chr1_32095463_r	0	-
chr1	32098095	32098239	NM_012392_exon_1_0_chr1_32098096_r	0	-
chr1	32098759	32098915	NM_012392_exon_2_0_chr1_32098760_r	0	-
chr1	32100822	32101123	NM_012392_exon_3_0_chr1_32100823_r	0	-
chr1	32110441	32110838	NM_012392_exon_4_0_chr1_32110442_r	0	-
chr1	32042085	32042196	NM_001204414_exon_0_0_chr1_32042086_f	0	+
chr1	32042734	32043059	NM_001204414_exon_1_0_chr1_32042735_f	0	+
chr1	32044804	32044868	NM_001204414_exon_2_0_chr1_32044805_f	0	+
chr1	32049061	32049176	NM_001204414_exon_3_0_chr1_32049062_f	0	+
chr1	32050278	32050402	NM_001204414_exon_4_0_chr1_32050279_f	0	+
chr1	32050486	32050637	NM_001204414_exon_5_0_chr1_32050487_f	0	+
chr1	32050751	32050941	NM_001204414_exon_6_0_chr1_32050752_f	0	+
chr1	32051040	32051086	NM_001204414_exon_7_0_chr1_32051041_f	0	+
chr1	32051353	32051477	NM_001204414_exon_8_0_chr1_32051354_f	0	+
chr1	32052310	32052356	NM_001204414_exon_9_0_chr1_32052311_f	0	+
chr1	32052439	32053287	NM_001204414_exon_10_0_chr1_32052440_f	0	+
chr1	32043745	32043789	NM_001204415_exon_0_0_chr1_32043746_f	0	+
chr1	32044804	32044868	NM_001204415_exon_1_0_chr1_32044805_f	0	+
chr1	32048749	32048842	NM_001204415_exon_2_0_chr1_32048750_f	0	+
chr1	32049061	32049176	NM_001204415_exon_3_0_chr1_32049062_f	0	+
chr1	32050278	32050402	NM_001204415_exon_4_0_chr1_32050279_f	0	+
chr1	32050486	32050637	NM_001204415_exon_5_0_chr1_32050487_f	0	+
chr1	32050751	32050941	NM_001204415_exon_6_0_chr1_32050752_f	0	+
chr1	32051040	32051086	NM_001204415_exon_7_0_chr1_32051041_f	0	+
chr1	32051353	32051477	NM_001204415_exon_8_0_chr1_32051354_f	0	+
chr1	32052310	32052356	NM_001204415_exon_9_0_chr1_32052311_f	0	+
chr1	32052439	32053287	NM_001204415_exon_10_0_chr1_32052440_f	0	+
chr1	32042085	32042196	NM_022164_exon_0_0_chr1_32042086_f	0	+
chr1	32042734	32043059	NM_022164_exon_1_0_chr1_32042735_f	0	+
chr1	32044804	32044868	NM_022164_exon_2_0_chr1_32044805_f	0	+
chr1	32048749	32048842	NM_022164_exon_3_0_chr1_32048750_f	0	+
chr1	32049061	32049176	NM_022164_exon_4_0_chr1_32049062_f	0	+
chr1	32050278	32050402	NM_022164_exon_5_0_chr1_32050279_f	0	+
chr1	32050486	32050637	NM_022164_exon_6_0_chr1_32050487_f	0	+
chr1	32050751	32050941	NM_022164_exon_7_0_chr1_32050752_f	0	+
chr1	32051040	32051086	NM_022164_exon_8_0_chr1_32051041_f	0	+
chr1	32051353	32051477	NM_022164_exon_9_0_chr1_32051354_f	0	+
chr1	32052310	32052356	NM_022164_exon_10_0_chr1_32052311_f	0	+
chr1	32052439	32053287	NM_022164_exon_11_0_chr1_32052440_f	0	+
chr1	31984035	31984437	NR_027085_exon_0_0_chr1_31984036_f	0	+
chr1	31986546	31986664	NR_027085_exon_1_0_chr1_31986547_f	0	+
chr1	31987625	31989846	NR_027085_exon_2_0_chr1_31987626_f	0	+
chr1	32095462	32096443	NM_001359651_exon_0_0_chr1_32095463_r	0	-
chr1	32098095	32098239	NM_001359651_exon_1_0_chr1_32098096_r	0	-
chr1	32098759	32098915	NM_001359651_exon_2_0_chr1_32098760_r	0	-
chr1	32100822	32101123	NM_001359651_exon_3_0_chr1_32100823_r	0	-
chr1	32109980	32110218	NM_001359651_exon_4_0_chr1_32109981_r	0	-
chr1	32117847	32118454	NM_001856_exon_0_0_chr1_32117848_r	0	-
chr1	32119199	32119277	NM_001856_exon_1_0_chr1_32119200_r	0	-
chr1	32119467	32119644	NM_001856_exon_2_0_chr1_32119468_r	0	-
chr1	32120392	32120459	NM_001856_exon_3_0_chr1_32120393_r	0	-
chr1	32120914	32121103	NM_001856_exon_4_0_chr1_32120915_r	0	-
chr1	32122000	32122045	NM_001856_exon_5_0_chr1_32122001_r	0	-
chr1	32122633	32122669	NM_001856_exon_6_0_chr1_32122634_r	0	-
chr1	32124088	32124178	NM_001856_exon_7_0_chr1_32124089_r	0	-
chr1	32124514	32124565	NM_001856_exon_8_0_chr1_32124515_r	0	-
chr1	32126185	32126239	NM_001856_exon_9_0_chr1_32126186_r	0	-
chr1	32126666	32126720	NM_001856_exon_10_0_chr1_32126667_r	0	-
chr1	32127014	32127059	NM_001856_exon_11_0_chr1_32127015_r	0	-
chr1	32127260	32127305	NM_001856_exon_12_0_chr1_32127261_r	0	-
chr1	32127934	32127988	NM_001856_exon_13_0_chr1_32127935_r	0	-
chr1	32128187	32128259	NM_001856_exon_14_0_chr1_32128188_r	0	-
chr1	32130772	32130835	NM_001856_exon_15_0_chr1_32130773_r	0	-
chr1	32131183	32131219	NM_001856_exon_16_0_chr1_32131184_r	0	-
chr1	32131482	32131536	NM_001856_exon_17_0_chr1_32131483_r	0	-
chr1	32131637	32131682	NM_001856_exon_18_0_chr1_32131638_r	0	-
chr1	32133175	32133229	NM_001856_exon_19_0_chr1_32133176_r	0	-
chr1	32133765	32133819	NM_001856_exon_20_0_chr1_32133766_r	0	-
chr1	32134402	32134456	NM_001856_exon_21_0_chr1_32134403_r	0	-
chr1	32136202	32136247	NM_001856_exon_22_0_chr1_32136203_r	0	-
chr1	32137215	32137260	NM_001856_exon_23_0_chr1_32137216_r	0	-
chr1	32138016	32138103	NM_001856_exon_24_0_chr1_32138017_r	0	-
chr1	32138196	32138238	NM_001856_exon_25_0_chr1_32138197_r	0	-
chr1	32138324	32138441	NM_001856_exon_26_0_chr1_32138325_r	0	-
chr1	32140607	32140640	NM_001856_exon_27_0_chr1_32140608_r	0	-
chr1	32140858	32140912	NM_001856_exon_28_0_chr1_32140859_r	0	-
chr1	32145232	32145286	NM_001856_exon_29_0_chr1_32145233_r	0	-
chr1	32145404	32145452	NM_001856_exon_30_0_chr1_32145405_r	0	-
chr1	32145642	32145702	NM_001856_exon_31_0_chr1_32145643_r	0	-
chr1	32146505	32146532	NM_001856_exon_32_0_chr1_32146506_r	0	-
chr1	32146623	32146668	NM_001856_exon_33_0_chr1_32146624_r	0	-
chr1	32148534	32148603	NM_001856_exon_34_0_chr1_32148535_r	0	-
chr1	32148794	32148848	NM_001856_exon_35_0_chr1_32148795_r	0	-
chr1	32148934	32148970	NM_001856_exon_36_0_chr1_32148935_r	0	-
chr1	32149307	32149349	NM_001856_exon_37_0_chr1_32149308_r	0	-
chr1	32149550	32149604	NM_001856_exon_38_0_chr1_32149551_r	0	-
chr1	32149709	32149832	NM_001856_exon_39_0_chr1_32149710_r	0	-
chr1	32150123	32150231	NM_001856_exon_40_0_chr1_32150124_r	0	-
chr1	32150421	32150457	NM_001856_exon_41_0_chr1_32150422_r	0	-
chr1	32151239	32151371	NM_001856_exon_42_0_chr1_32151240_r	0	-
chr1	32151691	32151736	NM_001856_exon_43_0_chr1_32151692_r	0	-
chr1	32151844	32151880	NM_001856_exon_44_0_chr1_32151845_r	0	-
chr1	32154067	32154103	NM_001856_exon_45_0_chr1_32154068_r	0	-
chr1	32154461	32154572	NM_001856_exon_46_0_chr1_32154462_r	0	-
chr1	32154650	32154686	NM_001856_exon_47_0_chr1_32154651_r	0	-
chr1	32155341	32155452	NM_001856_exon_48_0_chr1_32155342_r	0	-
chr1	32155967	32155994	NM_001856_exon_49_0_chr1_32155968_r	0	-
chr1	32156129	32156174	NM_001856_exon_50_0_chr1_32156130_r	0	-
chr1	32156788	32156827	NM_001856_exon_51_0_chr1_32156789_r	0	-
chr1	32157017	32157113	NM_001856_exon_52_0_chr1_32157018_r	0	-
chr1	32157198	32157243	NM_001856_exon_53_0_chr1_32157199_r	0	-
chr1	32157605	32157668	NM_001856_exon_54_0_chr1_32157606_r	0	-
chr1	32158074	32158110	NM_001856_exon_55_0_chr1_32158075_r	0	-
chr1	32158198	32158243	NM_001856_exon_56_0_chr1_32158199_r	0	-
chr1	32158367	32158409	NM_001856_exon_57_0_chr1_32158368_r	0	-
chr1	32158692	32158755	NM_001856_exon_58_0_chr1_32158693_r	0	-
chr1	32159744	32159771	NM_001856_exon_59_0_chr1_32159745_r	0	-
chr1	32160786	32160822	NM_001856_exon_60_0_chr1_32160787_r	0	-
chr1	32161361	32161388	NM_001856_exon_61_0_chr1_32161362_r	0	-
chr1	32161688	32161742	NM_001856_exon_62_0_chr1_32161689_r	0	-
chr1	32162563	32162689	NM_001856_exon_63_0_chr1_32162564_r	0	-
chr1	32162820	32162901	NM_001856_exon_64_0_chr1_32162821_r	0	-
chr1	32163506	32163773	NM_001856_exon_65_0_chr1_32163507_r	0	-
chr1	32164083	32164207	NM_001856_exon_66_0_chr1_32164084_r	0	-
chr1	32165413	32165531	NM_001856_exon_67_0_chr1_32165414_r	0	-
chr1	32165641	32165716	NM_001856_exon_68_0_chr1_32165642_r	0	-
chr1	32167721	32167828	NM_001856_exon_69_0_chr1_32167722_r	0	-
chr1	32169437	32169768	NM_001856_exon_70_0_chr1_32169438_r	0	-
chr1	32224260	32224336	NR_036216_exon_0_0_chr1_32224261_r	0	-
chr1	32192705	32193206	NM_001294336_exon_0_0_chr1_32192706_r	0	-
chr1	32193625	32193682	NM_001294336_exon_1_0_chr1_32193626_r	0	-
chr1	32193782	32193878	NM_001294336_exon_2_0_chr1_32193783_r	0	-
chr1	32194198	32194234	NM_001294336_exon_3_0_chr1_32194199_r	0	-
chr1	32196400	32197020	NM_001294336_exon_4_0_chr1_32196401_r	0	-
chr1	32197715	32197755	NM_001294336_exon_5_0_chr1_32197716_r	0	-
chr1	32198117	32198213	NM_001294336_exon_6_0_chr1_32198118_r	0	-
chr1	32198572	32198744	NM_001294336_exon_7_0_chr1_32198573_r	0	-
chr1	32201180	32201266	NM_001294336_exon_8_0_chr1_32201181_r	0	-
chr1	32201427	32201494	NM_001294336_exon_9_0_chr1_32201428_r	0	-
chr1	32201921	32201991	NM_001294336_exon_10_0_chr1_32201922_r	0	-
chr1	32202173	32202324	NM_001294336_exon_11_0_chr1_32202174_r	0	-
chr1	32203029	32203132	NM_001294336_exon_12_0_chr1_32203030_r	0	-
chr1	32203252	32203356	NM_001294336_exon_13_0_chr1_32203253_r	0	-
chr1	32203800	32203927	NM_001294336_exon_14_0_chr1_32203801_r	0	-
chr1	32204187	32204231	NM_001294336_exon_15_0_chr1_32204188_r	0	-
chr1	32204432	32204538	NM_001294336_exon_16_0_chr1_32204433_r	0	-
chr1	32204908	32205236	NM_001294336_exon_17_0_chr1_32204909_r	0	-
chr1	32205526	32205635	NM_001294336_exon_18_0_chr1_32205527_r	0	-
chr1	32205710	32205779	NM_001294336_exon_19_0_chr1_32205711_r	0	-
chr1	32205947	32206142	NM_001294336_exon_20_0_chr1_32205948_r	0	-
chr1	32206973	32207080	NM_001294336_exon_21_0_chr1_32206974_r	0	-
chr1	32207224	32207326	NM_001294336_exon_22_0_chr1_32207225_r	0	-
chr1	32207400	32207568	NM_001294336_exon_23_0_chr1_32207401_r	0	-
chr1	32207653	32207818	NM_001294336_exon_24_0_chr1_32207654_r	0	-
chr1	32208438	32208603	NM_001294336_exon_25_0_chr1_32208439_r	0	-
chr1	32209793	32209958	NM_001294336_exon_26_0_chr1_32209794_r	0	-
chr1	32210248	32210332	NM_001294336_exon_27_0_chr1_32210249_r	0	-
chr1	32221599	32222416	NM_001294336_exon_28_0_chr1_32221600_r	0	-
chr1	32222801	32222882	NM_001294336_exon_29_0_chr1_32222802_r	0	-
chr1	32222982	32223112	NM_001294336_exon_30_0_chr1_32222983_r	0	-
chr1	32229484	32229664	NM_001294336_exon_31_0_chr1_32229485_r	0	-
chr1	32192705	32193206	NM_001364857_exon_0_0_chr1_32192706_r	0	-
chr1	32193625	32193682	NM_001364857_exon_1_0_chr1_32193626_r	0	-
chr1	32193782	32193881	NM_001364857_exon_2_0_chr1_32193783_r	0	-
chr1	32194198	32194234	NM_001364857_exon_3_0_chr1_32194199_r	0	-
chr1	32196400	32197020	NM_001364857_exon_4_0_chr1_32196401_r	0	-
chr1	32197715	32197755	NM_001364857_exon_5_0_chr1_32197716_r	0	-
chr1	32198117	32198213	NM_001364857_exon_6_0_chr1_32198118_r	0	-
chr1	32198572	32198744	NM_001364857_exon_7_0_chr1_32198573_r	0	-
chr1	32200783	32200882	NM_001364857_exon_8_0_chr1_32200784_r	0	-
chr1	32201180	32201266	NM_001364857_exon_9_0_chr1_32201181_r	0	-
chr1	32201427	32201494	NM_001364857_exon_10_0_chr1_32201428_r	0	-
chr1	32201921	32201991	NM_001364857_exon_11_0_chr1_32201922_r	0	-
chr1	32202173	32202324	NM_001364857_exon_12_0_chr1_32202174_r	0	-
chr1	32203029	32203132	NM_001364857_exon_13_0_chr1_32203030_r	0	-
chr1	32203252	32203356	NM_001364857_exon_14_0_chr1_32203253_r	0	-
chr1	32203800	32203927	NM_001364857_exon_15_0_chr1_32203801_r	0	-
chr1	32204187	32204231	NM_001364857_exon_16_0_chr1_32204188_r	0	-
chr1	32204432	32204538	NM_001364857_exon_17_0_chr1_32204433_r	0	-
chr1	32204908	32205236	NM_001364857_exon_18_0_chr1_32204909_r	0	-
chr1	32205526	32205635	NM_001364857_exon_19_0_chr1_32205527_r	0	-
chr1	32205710	32205779	NM_001364857_exon_20_0_chr1_32205711_r	0	-
chr1	32205947	32206142	NM_001364857_exon_21_0_chr1_32205948_r	0	-
chr1	32206973	32207080	NM_001364857_exon_22_0_chr1_32206974_r	0	-
chr1	32207224	32207326	NM_001364857_exon_23_0_chr1_32207225_r	0	-
chr1	32207400	32207568	NM_001364857_exon_24_0_chr1_32207401_r	0	-
chr1	32207653	32207818	NM_001364857_exon_25_0_chr1_32207654_r	0	-
chr1	32208438	32208603	NM_001364857_exon_26_0_chr1_32208439_r	0	-
chr1	32209793	32209958	NM_001364857_exon_27_0_chr1_32209794_r	0	-
chr1	32210248	32210332	NM_001364857_exon_28_0_chr1_32210249_r	0	-
chr1	32221599	32222416	NM_001364857_exon_29_0_chr1_32221600_r	0	-
chr1	32222801	32222882	NM_001364857_exon_30_0_chr1_32222802_r	0	-
chr1	32222982	32223112	NM_001364857_exon_31_0_chr1_32222983_r	0	-
chr1	32229484	32229651	NM_001364857_exon_32_0_chr1_32229485_r	0	-
chr1	32192705	32193206	NM_001294335_exon_0_0_chr1_32192706_r	0	-
chr1	32193625	32193682	NM_001294335_exon_1_0_chr1_32193626_r	0	-
chr1	32193782	32193878	NM_001294335_exon_2_0_chr1_32193783_r	0	-
chr1	32194198	32194234	NM_001294335_exon_3_0_chr1_32194199_r	0	-
chr1	32196400	32197020	NM_001294335_exon_4_0_chr1_32196401_r	0	-
chr1	32197715	32197755	NM_001294335_exon_5_0_chr1_32197716_r	0	-
chr1	32198117	32198213	NM_001294335_exon_6_0_chr1_32198118_r	0	-
chr1	32198572	32198744	NM_001294335_exon_7_0_chr1_32198573_r	0	-
chr1	32200783	32200882	NM_001294335_exon_8_0_chr1_32200784_r	0	-
chr1	32201180	32201266	NM_001294335_exon_9_0_chr1_32201181_r	0	-
chr1	32201427	32201494	NM_001294335_exon_10_0_chr1_32201428_r	0	-
chr1	32201921	32201991	NM_001294335_exon_11_0_chr1_32201922_r	0	-
chr1	32202173	32202324	NM_001294335_exon_12_0_chr1_32202174_r	0	-
chr1	32203029	32203132	NM_001294335_exon_13_0_chr1_32203030_r	0	-
chr1	32203252	32203356	NM_001294335_exon_14_0_chr1_32203253_r	0	-
chr1	32203800	32203927	NM_001294335_exon_15_0_chr1_32203801_r	0	-
chr1	32204187	32204231	NM_001294335_exon_16_0_chr1_32204188_r	0	-
chr1	32204432	32204538	NM_001294335_exon_17_0_chr1_32204433_r	0	-
chr1	32204908	32205236	NM_001294335_exon_18_0_chr1_32204909_r	0	-
chr1	32205526	32205635	NM_001294335_exon_19_0_chr1_32205527_r	0	-
chr1	32205710	32205779	NM_001294335_exon_20_0_chr1_32205711_r	0	-
chr1	32205947	32206142	NM_001294335_exon_21_0_chr1_32205948_r	0	-
chr1	32206973	32207080	NM_001294335_exon_22_0_chr1_32206974_r	0	-
chr1	32207224	32207326	NM_001294335_exon_23_0_chr1_32207225_r	0	-
chr1	32207400	32207568	NM_001294335_exon_24_0_chr1_32207401_r	0	-
chr1	32207653	32207818	NM_001294335_exon_25_0_chr1_32207654_r	0	-
chr1	32208438	32208603	NM_001294335_exon_26_0_chr1_32208439_r	0	-
chr1	32209793	32209958	NM_001294335_exon_27_0_chr1_32209794_r	0	-
chr1	32210248	32210332	NM_001294335_exon_28_0_chr1_32210249_r	0	-
chr1	32221599	32222416	NM_001294335_exon_29_0_chr1_32221600_r	0	-
chr1	32222801	32222882	NM_001294335_exon_30_0_chr1_32222802_r	0	-
chr1	32222982	32223112	NM_001294335_exon_31_0_chr1_32222983_r	0	-
chr1	32229484	32229664	NM_001294335_exon_32_0_chr1_32229485_r	0	-
chr1	32256022	32256853	NM_001281987_exon_0_0_chr1_32256023_r	0	-
chr1	32257815	32258002	NM_001281987_exon_1_0_chr1_32257816_r	0	-
chr1	32258278	32258368	NM_001281987_exon_2_0_chr1_32258279_r	0	-
chr1	32258878	32259029	NM_001281987_exon_3_0_chr1_32258879_r	0	-
chr1	32259347	32259498	NM_001281987_exon_4_0_chr1_32259348_r	0	-
chr1	32259724	32259836	NM_001281987_exon_5_0_chr1_32259725_r	0	-
chr1	32262190	32262316	NM_001281987_exon_6_0_chr1_32262191_r	0	-
chr1	32263807	32263924	NM_001281987_exon_7_0_chr1_32263808_r	0	-
chr1	32264042	32264202	NM_001281987_exon_8_0_chr1_32264043_r	0	-
chr1	32265001	32265086	NM_001281987_exon_9_0_chr1_32265002_r	0	-
chr1	32265409	32265464	NM_001281987_exon_10_0_chr1_32265410_r	0	-
chr1	32265616	32265742	NM_001281987_exon_11_0_chr1_32265617_r	0	-
chr1	32266041	32266218	NM_001281987_exon_12_0_chr1_32266042_r	0	-
chr1	32267264	32267306	NM_001281987_exon_13_0_chr1_32267265_r	0	-
chr1	32279551	32280973	NM_001281987_exon_14_0_chr1_32279552_r	0	-
chr1	32281561	32281652	NM_001281987_exon_15_0_chr1_32281562_r	0	-
chr1	32256022	32256892	NM_144569_exon_0_0_chr1_32256023_r	0	-
chr1	32257815	32258002	NM_144569_exon_1_0_chr1_32257816_r	0	-
chr1	32258278	32258368	NM_144569_exon_2_0_chr1_32258279_r	0	-
chr1	32258878	32259029	NM_144569_exon_3_0_chr1_32258879_r	0	-
chr1	32259347	32259498	NM_144569_exon_4_0_chr1_32259348_r	0	-
chr1	32259724	32259836	NM_144569_exon_5_0_chr1_32259725_r	0	-
chr1	32262190	32262316	NM_144569_exon_6_0_chr1_32262191_r	0	-
chr1	32263807	32263924	NM_144569_exon_7_0_chr1_32263808_r	0	-
chr1	32264042	32264202	NM_144569_exon_8_0_chr1_32264043_r	0	-
chr1	32265001	32265086	NM_144569_exon_9_0_chr1_32265002_r	0	-
chr1	32265409	32265464	NM_144569_exon_10_0_chr1_32265410_r	0	-
chr1	32265616	32265742	NM_144569_exon_11_0_chr1_32265617_r	0	-
chr1	32266041	32266218	NM_144569_exon_12_0_chr1_32266042_r	0	-
chr1	32267264	32267306	NM_144569_exon_13_0_chr1_32267265_r	0	-
chr1	32279551	32280973	NM_144569_exon_14_0_chr1_32279552_r	0	-
chr1	32281561	32281652	NM_144569_exon_15_0_chr1_32281562_r	0	-
chr1	32256022	32256853	NM_001281988_exon_0_0_chr1_32256023_r	0	-
chr1	32257815	32258002	NM_001281988_exon_1_0_chr1_32257816_r	0	-
chr1	32258278	32258368	NM_001281988_exon_2_0_chr1_32258279_r	0	-
chr1	32258878	32259029	NM_001281988_exon_3_0_chr1_32258879_r	0	-
chr1	32259347	32259498	NM_001281988_exon_4_0_chr1_32259348_r	0	-
chr1	32259724	32259836	NM_001281988_exon_5_0_chr1_32259725_r	0	-
chr1	32262190	32262316	NM_001281988_exon_6_0_chr1_32262191_r	0	-
chr1	32263807	32263924	NM_001281988_exon_7_0_chr1_32263808_r	0	-
chr1	32264042	32264202	NM_001281988_exon_8_0_chr1_32264043_r	0	-
chr1	32265001	32265086	NM_001281988_exon_9_0_chr1_32265002_r	0	-
chr1	32265409	32265464	NM_001281988_exon_10_0_chr1_32265410_r	0	-
chr1	32265616	32265742	NM_001281988_exon_11_0_chr1_32265617_r	0	-
chr1	32266041	32266218	NM_001281988_exon_12_0_chr1_32266042_r	0	-
chr1	32267264	32267306	NM_001281988_exon_13_0_chr1_32267265_r	0	-
chr1	32281561	32281652	NM_001281988_exon_14_0_chr1_32281562_r	0	-
chr1	32552549	32552608	NR_049850_exon_0_0_chr1_32552550_f	0	+
chr1	32538499	32538652	NM_001319679_exon_0_0_chr1_32538500_f	0	+
chr1	32540551	32540678	NM_001319679_exon_1_0_chr1_32540552_f	0	+
chr1	32541203	32541423	NM_001319679_exon_2_0_chr1_32541204_f	0	+
chr1	32557275	32557612	NM_001319679_exon_3_0_chr1_32557276_f	0	+
chr1	32560384	32560572	NM_001319679_exon_4_0_chr1_32560385_f	0	+
chr1	32566042	32566163	NM_001319679_exon_5_0_chr1_32566043_f	0	+
chr1	32568031	32568467	NM_001319679_exon_6_0_chr1_32568032_f	0	+
chr1	32538539	32538652	NM_018056_exon_0_0_chr1_32538540_f	0	+
chr1	32540551	32540678	NM_018056_exon_1_0_chr1_32540552_f	0	+
chr1	32541203	32541423	NM_018056_exon_2_0_chr1_32541204_f	0	+
chr1	32542363	32542447	NM_018056_exon_3_0_chr1_32542364_f	0	+
chr1	32542764	32542919	NM_018056_exon_4_0_chr1_32542765_f	0	+
chr1	32557275	32557612	NM_018056_exon_5_0_chr1_32557276_f	0	+
chr1	32560384	32560572	NM_018056_exon_6_0_chr1_32560385_f	0	+
chr1	32566042	32566163	NM_018056_exon_7_0_chr1_32566043_f	0	+
chr1	32568031	32568464	NM_018056_exon_8_0_chr1_32568032_f	0	+
chr1	32538499	32538652	NM_001319678_exon_0_0_chr1_32538500_f	0	+
chr1	32540551	32540678	NM_001319678_exon_1_0_chr1_32540552_f	0	+
chr1	32541203	32541423	NM_001319678_exon_2_0_chr1_32541204_f	0	+
chr1	32557272	32557612	NM_001319678_exon_3_0_chr1_32557273_f	0	+
chr1	32560384	32560572	NM_001319678_exon_4_0_chr1_32560385_f	0	+
chr1	32566042	32566163	NM_001319678_exon_5_0_chr1_32566043_f	0	+
chr1	32568031	32568467	NM_001319678_exon_6_0_chr1_32568032_f	0	+
chr1	32537631	32538053	NM_001319677_exon_0_0_chr1_32537632_f	0	+
chr1	32540551	32540678	NM_001319677_exon_1_0_chr1_32540552_f	0	+
chr1	32541203	32541423	NM_001319677_exon_2_0_chr1_32541204_f	0	+
chr1	32542363	32542447	NM_001319677_exon_3_0_chr1_32542364_f	0	+
chr1	32542764	32542919	NM_001319677_exon_4_0_chr1_32542765_f	0	+
chr1	32557275	32557612	NM_001319677_exon_5_0_chr1_32557276_f	0	+
chr1	32560384	32560572	NM_001319677_exon_6_0_chr1_32560385_f	0	+
chr1	32566042	32566163	NM_001319677_exon_7_0_chr1_32566043_f	0	+
chr1	32568031	32568467	NM_001319677_exon_8_0_chr1_32568032_f	0	+
chr1	32716839	32716972	NM_001330468_exon_0_0_chr1_32716840_f	0	+
chr1	32739925	32740035	NM_001330468_exon_1_0_chr1_32739926_f	0	+
chr1	32740337	32740419	NM_001330468_exon_2_0_chr1_32740338_f	0	+
chr1	32740593	32740684	NM_001330468_exon_3_0_chr1_32740594_f	0	+
chr1	32740921	32741020	NM_001330468_exon_4_0_chr1_32740922_f	0	+
chr1	32741169	32741273	NM_001330468_exon_5_0_chr1_32741170_f	0	+
chr1	32741514	32741664	NM_001330468_exon_6_0_chr1_32741515_f	0	+
chr1	32742207	32742387	NM_001330468_exon_7_0_chr1_32742208_f	0	+
chr1	32745271	32745348	NM_001330468_exon_8_0_chr1_32745272_f	0	+
chr1	32745441	32745595	NM_001330468_exon_9_0_chr1_32745442_f	0	+
chr1	32745679	32745811	NM_001330468_exon_10_0_chr1_32745680_f	0	+
chr1	32751114	32751768	NM_001330468_exon_11_0_chr1_32751115_f	0	+
chr1	32687184	32687633	NM_003757_exon_0_0_chr1_32687185_f	0	+
chr1	32687958	32688045	NM_003757_exon_1_0_chr1_32687959_f	0	+
chr1	32688138	32688231	NM_003757_exon_2_0_chr1_32688139_f	0	+
chr1	32689634	32689722	NM_003757_exon_3_0_chr1_32689635_f	0	+
chr1	32690010	32690076	NM_003757_exon_4_0_chr1_32690011_f	0	+
chr1	32691771	32691921	NM_003757_exon_5_0_chr1_32691772_f	0	+
chr1	32692003	32692131	NM_003757_exon_6_0_chr1_32692004_f	0	+
chr1	32694099	32694210	NM_003757_exon_7_0_chr1_32694100_f	0	+
chr1	32694327	32694417	NM_003757_exon_8_0_chr1_32694328_f	0	+
chr1	32694735	32694809	NM_003757_exon_9_0_chr1_32694736_f	0	+
chr1	32696527	32696620	NM_003757_exon_10_0_chr1_32696528_f	0	+
chr1	32696715	32697205	NM_003757_exon_11_0_chr1_32696716_f	0	+
chr1	32680077	32680650	NR_133635_exon_0_0_chr1_32680078_r	0	-
chr1	32680736	32680817	NR_133635_exon_1_0_chr1_32680737_r	0	-
chr1	32681273	32681396	NR_133635_exon_2_0_chr1_32681274_r	0	-
chr1	32681794	32681882	NR_133635_exon_3_0_chr1_32681795_r	0	-
chr1	32681984	32682118	NR_133635_exon_4_0_chr1_32681985_r	0	-
chr1	32682489	32682548	NR_133635_exon_5_0_chr1_32682490_r	0	-
chr1	32682859	32682952	NR_133635_exon_6_0_chr1_32682860_r	0	-
chr1	32686731	32686798	NR_133635_exon_7_0_chr1_32686732_r	0	-
chr1	32687467	32687619	NR_133635_exon_8_0_chr1_32687468_r	0	-
chr1	32687907	32687972	NR_133635_exon_9_0_chr1_32687908_r	0	-
chr1	32665986	32666310	NM_001301011_exon_0_0_chr1_32665987_f	0	+
chr1	32667513	32667700	NM_001301011_exon_1_0_chr1_32667514_f	0	+
chr1	32669479	32669646	NM_001301011_exon_2_0_chr1_32669480_f	0	+
chr1	32669786	32669980	NM_001301011_exon_3_0_chr1_32669787_f	0	+
chr1	32670198	32670991	NM_001301011_exon_4_0_chr1_32670199_f	0	+
chr1	32681797	32682548	NM_019118_exon_0_0_chr1_32681798_r	0	-
chr1	32682859	32682952	NM_019118_exon_1_0_chr1_32682860_r	0	-
chr1	32686731	32686798	NM_019118_exon_2_0_chr1_32686732_r	0	-
chr1	32687467	32687619	NM_019118_exon_3_0_chr1_32687468_r	0	-
chr1	32687907	32687972	NM_019118_exon_4_0_chr1_32687908_r	0	-
chr1	32674694	32674960	NM_001099434_exon_0_0_chr1_32674695_f	0	+
chr1	32676872	32676924	NM_001099434_exon_1_0_chr1_32676873_f	0	+
chr1	32677361	32677438	NM_001099434_exon_2_0_chr1_32677362_f	0	+
chr1	32677670	32677802	NM_001099434_exon_3_0_chr1_32677671_f	0	+
chr1	32678090	32678237	NM_001099434_exon_4_0_chr1_32678091_f	0	+
chr1	32678354	32678394	NM_001099434_exon_5_0_chr1_32678355_f	0	+
chr1	32680397	32680533	NM_001099434_exon_6_0_chr1_32680398_f	0	+
chr1	32681040	32681144	NM_001099434_exon_7_0_chr1_32681041_f	0	+
chr1	32681402	32681797	NM_001099434_exon_8_0_chr1_32681403_f	0	+
chr1	32681797	32682548	NR_133634_exon_0_0_chr1_32681798_r	0	-
chr1	32682859	32682952	NR_133634_exon_1_0_chr1_32682860_r	0	-
chr1	32683037	32683178	NR_133634_exon_2_0_chr1_32683038_r	0	-
chr1	32686731	32686798	NR_133634_exon_3_0_chr1_32686732_r	0	-
chr1	32687467	32687619	NR_133634_exon_4_0_chr1_32687468_r	0	-
chr1	32687907	32687972	NR_133634_exon_5_0_chr1_32687908_r	0	-
chr1	32671235	32671324	NM_018134_exon_0_0_chr1_32671236_f	0	+
chr1	32671754	32671898	NM_018134_exon_1_0_chr1_32671755_f	0	+
chr1	32672109	32672362	NM_018134_exon_2_0_chr1_32672110_f	0	+
chr1	32672602	32672721	NM_018134_exon_3_0_chr1_32672603_f	0	+
chr1	32672840	32674288	NM_018134_exon_4_0_chr1_32672841_f	0	+
chr1	32645344	32645377	NM_175852_exon_0_0_chr1_32645345_f	0	+
chr1	32645914	32646115	NM_175852_exon_1_0_chr1_32645915_f	0	+
chr1	32646842	32647178	NM_175852_exon_2_0_chr1_32646843_f	0	+
chr1	32650125	32650217	NM_175852_exon_3_0_chr1_32650126_f	0	+
chr1	32653554	32653725	NM_175852_exon_4_0_chr1_32653555_f	0	+
chr1	32655655	32655850	NM_175852_exon_5_0_chr1_32655656_f	0	+
chr1	32657911	32658031	NM_175852_exon_6_0_chr1_32657912_f	0	+
chr1	32658257	32658332	NM_175852_exon_7_0_chr1_32658258_f	0	+
chr1	32658808	32658901	NM_175852_exon_8_0_chr1_32658809_f	0	+
chr1	32659665	32659761	NM_175852_exon_9_0_chr1_32659666_f	0	+
chr1	32660502	32663886	NM_175852_exon_10_0_chr1_32660503_f	0	+
chr1	32671235	32671564	NM_001160042_exon_0_0_chr1_32671236_f	0	+
chr1	32671754	32671898	NM_001160042_exon_1_0_chr1_32671755_f	0	+
chr1	32672109	32672362	NM_001160042_exon_2_0_chr1_32672110_f	0	+
chr1	32672602	32672721	NM_001160042_exon_3_0_chr1_32672603_f	0	+
chr1	32672840	32674288	NM_001160042_exon_4_0_chr1_32672841_f	0	+
chr1	32716865	32716972	NM_005356_exon_0_0_chr1_32716866_f	0	+
chr1	32739925	32740035	NM_005356_exon_1_0_chr1_32739926_f	0	+
chr1	32740337	32740419	NM_005356_exon_2_0_chr1_32740338_f	0	+
chr1	32740593	32740684	NM_005356_exon_3_0_chr1_32740594_f	0	+
chr1	32740921	32741020	NM_005356_exon_4_0_chr1_32740922_f	0	+
chr1	32741169	32741273	NM_005356_exon_5_0_chr1_32741170_f	0	+
chr1	32741514	32741664	NM_005356_exon_6_0_chr1_32741515_f	0	+
chr1	32741937	32742090	NM_005356_exon_7_0_chr1_32741938_f	0	+
chr1	32742207	32742387	NM_005356_exon_8_0_chr1_32742208_f	0	+
chr1	32745271	32745348	NM_005356_exon_9_0_chr1_32745272_f	0	+
chr1	32745441	32745595	NM_005356_exon_10_0_chr1_32745442_f	0	+
chr1	32745679	32745811	NM_005356_exon_11_0_chr1_32745680_f	0	+
chr1	32751114	32751766	NM_005356_exon_12_0_chr1_32751115_f	0	+
chr1	32680077	32680650	NR_133636_exon_0_0_chr1_32680078_r	0	-
chr1	32680736	32680817	NR_133636_exon_1_0_chr1_32680737_r	0	-
chr1	32681273	32681396	NR_133636_exon_2_0_chr1_32681274_r	0	-
chr1	32681794	32681882	NR_133636_exon_3_0_chr1_32681795_r	0	-
chr1	32681984	32682118	NR_133636_exon_4_0_chr1_32681985_r	0	-
chr1	32682489	32682548	NR_133636_exon_5_0_chr1_32682490_r	0	-
chr1	32682859	32682952	NR_133636_exon_6_0_chr1_32682860_r	0	-
chr1	32683037	32683178	NR_133636_exon_7_0_chr1_32683038_r	0	-
chr1	32686731	32686798	NR_133636_exon_8_0_chr1_32686732_r	0	-
chr1	32687467	32687619	NR_133636_exon_9_0_chr1_32687468_r	0	-
chr1	32687907	32687972	NR_133636_exon_10_0_chr1_32687908_r	0	-
chr1	32665986	32666310	NM_024296_exon_0_0_chr1_32665987_f	0	+
chr1	32667513	32667700	NM_024296_exon_1_0_chr1_32667514_f	0	+
chr1	32669479	32669646	NM_024296_exon_2_0_chr1_32669480_f	0	+
chr1	32669786	32669980	NM_024296_exon_3_0_chr1_32669787_f	0	+
chr1	32670198	32670221	NM_024296_exon_4_0_chr1_32670199_f	0	+
chr1	32670794	32670991	NM_024296_exon_5_0_chr1_32670795_f	0	+
chr1	32712817	32713283	NM_032648_exon_0_0_chr1_32712818_f	0	+
chr1	32713971	32714461	NM_032648_exon_1_0_chr1_32713972_f	0	+
chr1	32739711	32739827	NM_001042771_exon_0_0_chr1_32739712_f	0	+
chr1	32739925	32740035	NM_001042771_exon_1_0_chr1_32739926_f	0	+
chr1	32740337	32740419	NM_001042771_exon_2_0_chr1_32740338_f	0	+
chr1	32740593	32740684	NM_001042771_exon_3_0_chr1_32740594_f	0	+
chr1	32740921	32741020	NM_001042771_exon_4_0_chr1_32740922_f	0	+
chr1	32741169	32741273	NM_001042771_exon_5_0_chr1_32741170_f	0	+
chr1	32741514	32741664	NM_001042771_exon_6_0_chr1_32741515_f	0	+
chr1	32741937	32742090	NM_001042771_exon_7_0_chr1_32741938_f	0	+
chr1	32742207	32742387	NM_001042771_exon_8_0_chr1_32742208_f	0	+
chr1	32745271	32745348	NM_001042771_exon_9_0_chr1_32745272_f	0	+
chr1	32745441	32745595	NM_001042771_exon_10_0_chr1_32745442_f	0	+
chr1	32745679	32745811	NM_001042771_exon_11_0_chr1_32745680_f	0	+
chr1	32751114	32751768	NM_001042771_exon_12_0_chr1_32751115_f	0	+
chr1	32697260	32697570	NR_026850_exon_0_0_chr1_32697261_r	0	-
chr1	32697642	32697785	NR_026850_exon_1_0_chr1_32697643_r	0	-
chr1	32700304	32700415	NR_026850_exon_2_0_chr1_32700305_r	0	-
chr1	32700552	32700811	NR_026850_exon_3_0_chr1_32700553_r	0	-
chr1	32704895	32705026	NR_026850_exon_4_0_chr1_32704896_r	0	-
chr1	32705469	32706265	NR_026850_exon_5_0_chr1_32705470_r	0	-
chr1	32706737	32707311	NR_026850_exon_6_0_chr1_32706738_r	0	-
chr1	32681797	32682118	NM_001366191_exon_0_0_chr1_32681798_r	0	-
chr1	32682489	32682548	NM_001366191_exon_1_0_chr1_32682490_r	0	-
chr1	32682859	32682952	NM_001366191_exon_2_0_chr1_32682860_r	0	-
chr1	32686731	32686798	NM_001366191_exon_3_0_chr1_32686732_r	0	-
chr1	32687467	32687619	NM_001366191_exon_4_0_chr1_32687468_r	0	-
chr1	32687907	32687954	NM_001366191_exon_5_0_chr1_32687908_r	0	-
chr1	32830233	32832255	NR_125352_exon_0_0_chr1_32830234_r	0	-
chr1	32834047	32834151	NR_125352_exon_1_0_chr1_32834048_r	0	-
chr1	32834830	32834939	NR_125352_exon_2_0_chr1_32834831_r	0	-
chr1	32841862	32842342	NR_125352_exon_3_0_chr1_32841863_r	0	-
chr1	32843570	32843649	NR_125352_exon_4_0_chr1_32843571_r	0	-
chr1	32843815	32843884	NR_125352_exon_5_0_chr1_32843816_r	0	-
chr1	32844324	32844440	NR_125352_exon_6_0_chr1_32844325_r	0	-
chr1	32846814	32846869	NR_125352_exon_7_0_chr1_32846815_r	0	-
chr1	32849430	32849598	NR_125352_exon_8_0_chr1_32849431_r	0	-
chr1	32852379	32852496	NR_125352_exon_9_0_chr1_32852380_r	0	-
chr1	32859680	32859741	NR_125352_exon_10_0_chr1_32859681_r	0	-
chr1	32860004	32860062	NR_125352_exon_11_0_chr1_32860005_r	0	-
chr1	32830233	32832255	NM_001143890_exon_0_0_chr1_32830234_r	0	-
chr1	32834047	32834151	NM_001143890_exon_1_0_chr1_32834048_r	0	-
chr1	32841862	32842342	NM_001143890_exon_2_0_chr1_32841863_r	0	-
chr1	32843570	32843649	NM_001143890_exon_3_0_chr1_32843571_r	0	-
chr1	32843815	32843884	NM_001143890_exon_4_0_chr1_32843816_r	0	-
chr1	32844324	32844440	NM_001143890_exon_5_0_chr1_32844325_r	0	-
chr1	32846814	32846869	NM_001143890_exon_6_0_chr1_32846815_r	0	-
chr1	32859680	32859741	NM_001143890_exon_7_0_chr1_32859681_r	0	-
chr1	32860004	32860062	NM_001143890_exon_8_0_chr1_32860005_r	0	-
chr1	32799429	32800698	NR_052852_exon_0_0_chr1_32799430_r	0	-
chr1	32801772	32801840	NR_052852_exon_1_0_chr1_32801773_r	0	-
chr1	32830233	32832255	NM_001143888_exon_0_0_chr1_32830234_r	0	-
chr1	32834047	32834151	NM_001143888_exon_1_0_chr1_32834048_r	0	-
chr1	32841862	32842342	NM_001143888_exon_2_0_chr1_32841863_r	0	-
chr1	32843570	32843649	NM_001143888_exon_3_0_chr1_32843571_r	0	-
chr1	32843815	32843884	NM_001143888_exon_4_0_chr1_32843816_r	0	-
chr1	32844324	32844440	NM_001143888_exon_5_0_chr1_32844325_r	0	-
chr1	32846814	32846869	NM_001143888_exon_6_0_chr1_32846815_r	0	-
chr1	32849430	32849649	NM_001143888_exon_7_0_chr1_32849431_r	0	-
chr1	32852379	32852496	NM_001143888_exon_8_0_chr1_32852380_r	0	-
chr1	32859680	32859741	NM_001143888_exon_9_0_chr1_32859681_r	0	-
chr1	32860004	32860062	NM_001143888_exon_10_0_chr1_32860005_r	0	-
chr1	32830233	32832255	NM_001143889_exon_0_0_chr1_32830234_r	0	-
chr1	32834047	32834151	NM_001143889_exon_1_0_chr1_32834048_r	0	-
chr1	32841862	32842342	NM_001143889_exon_2_0_chr1_32841863_r	0	-
chr1	32843570	32843649	NM_001143889_exon_3_0_chr1_32843571_r	0	-
chr1	32843815	32843884	NM_001143889_exon_4_0_chr1_32843816_r	0	-
chr1	32844324	32844440	NM_001143889_exon_5_0_chr1_32844325_r	0	-
chr1	32846814	32846869	NM_001143889_exon_6_0_chr1_32846815_r	0	-
chr1	32852379	32852496	NM_001143889_exon_7_0_chr1_32852380_r	0	-
chr1	32859680	32859741	NM_001143889_exon_8_0_chr1_32859681_r	0	-
chr1	32860004	32860062	NM_001143889_exon_9_0_chr1_32860005_r	0	-
chr1	32799439	32800698	NM_023009_exon_0_0_chr1_32799440_r	0	-
chr1	32801547	32801834	NM_023009_exon_1_0_chr1_32801548_r	0	-
chr1	32828139	32828447	NM_052841_exon_0_0_chr1_32828140_f	0	+
chr1	32829195	32829910	NM_052841_exon_1_0_chr1_32829196_f	0	+
chr1	32830233	32832255	NM_018045_exon_0_0_chr1_32830234_r	0	-
chr1	32834047	32834151	NM_018045_exon_1_0_chr1_32834048_r	0	-
chr1	32841862	32842342	NM_018045_exon_2_0_chr1_32841863_r	0	-
chr1	32843570	32843649	NM_018045_exon_3_0_chr1_32843571_r	0	-
chr1	32843815	32843884	NM_018045_exon_4_0_chr1_32843816_r	0	-
chr1	32844324	32844440	NM_018045_exon_5_0_chr1_32844325_r	0	-
chr1	32846814	32846869	NM_018045_exon_6_0_chr1_32846815_r	0	-
chr1	32849430	32849598	NM_018045_exon_7_0_chr1_32849431_r	0	-
chr1	32852379	32852496	NM_018045_exon_8_0_chr1_32852380_r	0	-
chr1	32859680	32859741	NM_018045_exon_9_0_chr1_32859681_r	0	-
chr1	32860004	32860062	NM_018045_exon_10_0_chr1_32860005_r	0	-
chr1	32830233	32834151	NM_001300958_exon_0_0_chr1_32830234_r	0	-
chr1	32841862	32842342	NM_001300958_exon_1_0_chr1_32841863_r	0	-
chr1	32843570	32843649	NM_001300958_exon_2_0_chr1_32843571_r	0	-
chr1	32843815	32843884	NM_001300958_exon_3_0_chr1_32843816_r	0	-
chr1	32844324	32844440	NM_001300958_exon_4_0_chr1_32844325_r	0	-
chr1	32846814	32846869	NM_001300958_exon_5_0_chr1_32846815_r	0	-
chr1	32849430	32849649	NM_001300958_exon_6_0_chr1_32849431_r	0	-
chr1	32852379	32852496	NM_001300958_exon_7_0_chr1_32852380_r	0	-
chr1	32859680	32859741	NM_001300958_exon_8_0_chr1_32859681_r	0	-
chr1	32860004	32860062	NM_001300958_exon_9_0_chr1_32860005_r	0	-
chr1	32826870	32827136	NM_001167676_exon_0_0_chr1_32826871_r	0	-
chr1	32827330	32827477	NM_001167676_exon_1_0_chr1_32827331_r	0	-
chr1	32827558	32827844	NM_001167676_exon_2_0_chr1_32827559_r	0	-
chr1	32930657	32930706	NM_001145720_exon_0_0_chr1_32930658_f	0	+
chr1	32936184	32937216	NM_001145720_exon_1_0_chr1_32936185_f	0	+
chr1	32946491	32946670	NM_001145720_exon_2_0_chr1_32946492_f	0	+
chr1	32950701	32953459	NM_001145720_exon_3_0_chr1_32950702_f	0	+
chr1	33116958	33117033	NM_001135256_exon_0_0_chr1_33116959_f	0	+
chr1	33117514	33117662	NM_001135256_exon_1_0_chr1_33117515_f	0	+
chr1	33123027	33123173	NM_001135256_exon_2_0_chr1_33123028_f	0	+
chr1	33133825	33133999	NM_001135256_exon_3_0_chr1_33133826_f	0	+
chr1	33134339	33134455	NM_001135256_exon_4_0_chr1_33134340_f	0	+
chr1	33134572	33134733	NM_001135256_exon_5_0_chr1_33134573_f	0	+
chr1	33134831	33134958	NM_001135256_exon_6_0_chr1_33134832_f	0	+
chr1	33135086	33135164	NM_001135256_exon_7_0_chr1_33135087_f	0	+
chr1	33138050	33138127	NM_001135256_exon_8_0_chr1_33138051_f	0	+
chr1	33138242	33138300	NM_001135256_exon_9_0_chr1_33138243_f	0	+
chr1	33138391	33138502	NM_001135256_exon_10_0_chr1_33138392_f	0	+
chr1	33145240	33151812	NM_001135256_exon_11_0_chr1_33145241_f	0	+
chr1	33116808	33116923	NM_005610_exon_0_0_chr1_33116809_f	0	+
chr1	33117514	33117662	NM_005610_exon_1_0_chr1_33117515_f	0	+
chr1	33123027	33123173	NM_005610_exon_2_0_chr1_33123028_f	0	+
chr1	33133825	33133999	NM_005610_exon_3_0_chr1_33133826_f	0	+
chr1	33134339	33134455	NM_005610_exon_4_0_chr1_33134340_f	0	+
chr1	33134572	33134733	NM_005610_exon_5_0_chr1_33134573_f	0	+
chr1	33134831	33134958	NM_005610_exon_6_0_chr1_33134832_f	0	+
chr1	33135086	33135164	NM_005610_exon_7_0_chr1_33135087_f	0	+
chr1	33138050	33138127	NM_005610_exon_8_0_chr1_33138051_f	0	+
chr1	33138242	33138300	NM_005610_exon_9_0_chr1_33138243_f	0	+
chr1	33138391	33138502	NM_005610_exon_10_0_chr1_33138392_f	0	+
chr1	33145240	33151812	NM_005610_exon_11_0_chr1_33145241_f	0	+
chr1	33116748	33116923	NM_001135255_exon_0_0_chr1_33116749_f	0	+
chr1	33117517	33117662	NM_001135255_exon_1_0_chr1_33117518_f	0	+
chr1	33123027	33123173	NM_001135255_exon_2_0_chr1_33123028_f	0	+
chr1	33133825	33133999	NM_001135255_exon_3_0_chr1_33133826_f	0	+
chr1	33134339	33134455	NM_001135255_exon_4_0_chr1_33134340_f	0	+
chr1	33134572	33134733	NM_001135255_exon_5_0_chr1_33134573_f	0	+
chr1	33134831	33134958	NM_001135255_exon_6_0_chr1_33134832_f	0	+
chr1	33135086	33135164	NM_001135255_exon_7_0_chr1_33135087_f	0	+
chr1	33138050	33138127	NM_001135255_exon_8_0_chr1_33138051_f	0	+
chr1	33138242	33138300	NM_001135255_exon_9_0_chr1_33138243_f	0	+
chr1	33138391	33138502	NM_001135255_exon_10_0_chr1_33138392_f	0	+
chr1	33145240	33151812	NM_001135255_exon_11_0_chr1_33145241_f	0	+
chr1	33086423	33087549	NM_001308135_exon_0_0_chr1_33086424_r	0	-
chr1	33093108	33093145	NM_001308135_exon_1_0_chr1_33093109_r	0	-
chr1	33097427	33097480	NM_001308135_exon_2_0_chr1_33097428_r	0	-
chr1	33099245	33099328	NM_001308135_exon_3_0_chr1_33099246_r	0	-
chr1	33099551	33099673	NM_001308135_exon_4_0_chr1_33099552_r	0	-
chr1	33116029	33116533	NM_001308135_exon_5_0_chr1_33116030_r	0	-
chr1	33086423	33087549	NM_001308136_exon_0_0_chr1_33086424_r	0	-
chr1	33093108	33093145	NM_001308136_exon_1_0_chr1_33093109_r	0	-
chr1	33099245	33099328	NM_001308136_exon_2_0_chr1_33099246_r	0	-
chr1	33099551	33099673	NM_001308136_exon_3_0_chr1_33099552_r	0	-
chr1	33100368	33100393	NM_001308136_exon_4_0_chr1_33100369_r	0	-
chr1	33116033	33116533	NM_001308136_exon_5_0_chr1_33116034_r	0	-
chr1	33086423	33087549	NM_001308137_exon_0_0_chr1_33086424_r	0	-
chr1	33093108	33093145	NM_001308137_exon_1_0_chr1_33093109_r	0	-
chr1	33099245	33099328	NM_001308137_exon_2_0_chr1_33099246_r	0	-
chr1	33099551	33099673	NM_001308137_exon_3_0_chr1_33099552_r	0	-
chr1	33116029	33116533	NM_001308137_exon_4_0_chr1_33116030_r	0	-
chr1	33086423	33087549	NM_001308138_exon_0_0_chr1_33086424_r	0	-
chr1	33093108	33093145	NM_001308138_exon_1_0_chr1_33093109_r	0	-
chr1	33097427	33097480	NM_001308138_exon_2_0_chr1_33097428_r	0	-
chr1	33099245	33099328	NM_001308138_exon_3_0_chr1_33099246_r	0	-
chr1	33099551	33099711	NM_001308138_exon_4_0_chr1_33099552_r	0	-
chr1	33116002	33116533	NM_001308138_exon_5_0_chr1_33116003_r	0	-
chr1	33086423	33087549	NM_001308139_exon_0_0_chr1_33086424_r	0	-
chr1	33093108	33093145	NM_001308139_exon_1_0_chr1_33093109_r	0	-
chr1	33097427	33097480	NM_001308139_exon_2_0_chr1_33097428_r	0	-
chr1	33099245	33099328	NM_001308139_exon_3_0_chr1_33099246_r	0	-
chr1	33099551	33099711	NM_001308139_exon_4_0_chr1_33099552_r	0	-
chr1	33100368	33100393	NM_001308139_exon_5_0_chr1_33100369_r	0	-
chr1	33116033	33116533	NM_001308139_exon_6_0_chr1_33116034_r	0	-
chr1	33086423	33087549	NM_001308140_exon_0_0_chr1_33086424_r	0	-
chr1	33093108	33093145	NM_001308140_exon_1_0_chr1_33093109_r	0	-
chr1	33097427	33097480	NM_001308140_exon_2_0_chr1_33097428_r	0	-
chr1	33099245	33099328	NM_001308140_exon_3_0_chr1_33099246_r	0	-
chr1	33099551	33099673	NM_001308140_exon_4_0_chr1_33099552_r	0	-
chr1	33100368	33100393	NM_001308140_exon_5_0_chr1_33100369_r	0	-
chr1	33116002	33116533	NM_001308140_exon_6_0_chr1_33116003_r	0	-
chr1	33086423	33087549	NM_001308141_exon_0_0_chr1_33086424_r	0	-
chr1	33093108	33093145	NM_001308141_exon_1_0_chr1_33093109_r	0	-
chr1	33097427	33097480	NM_001308141_exon_2_0_chr1_33097428_r	0	-
chr1	33099245	33099328	NM_001308141_exon_3_0_chr1_33099246_r	0	-
chr1	33099551	33099673	NM_001308141_exon_4_0_chr1_33099552_r	0	-
chr1	33100368	33100393	NM_001308141_exon_5_0_chr1_33100369_r	0	-
chr1	33116029	33116533	NM_001308141_exon_6_0_chr1_33116030_r	0	-
chr1	33086423	33087549	NM_001330475_exon_0_0_chr1_33086424_r	0	-
chr1	33093108	33093145	NM_001330475_exon_1_0_chr1_33093109_r	0	-
chr1	33097427	33097480	NM_001330475_exon_2_0_chr1_33097428_r	0	-
chr1	33099245	33099328	NM_001330475_exon_3_0_chr1_33099246_r	0	-
chr1	33099551	33099673	NM_001330475_exon_4_0_chr1_33099552_r	0	-
chr1	33100302	33100393	NM_001330475_exon_5_0_chr1_33100303_r	0	-
chr1	33116033	33116533	NM_001330475_exon_6_0_chr1_33116034_r	0	-
chr1	33086423	33087549	NM_001366255_exon_0_0_chr1_33086424_r	0	-
chr1	33093108	33093145	NM_001366255_exon_1_0_chr1_33093109_r	0	-
chr1	33097427	33097480	NM_001366255_exon_2_0_chr1_33097428_r	0	-
chr1	33099245	33099328	NM_001366255_exon_3_0_chr1_33099246_r	0	-
chr1	33099551	33099673	NM_001366255_exon_4_0_chr1_33099552_r	0	-
chr1	33100302	33100393	NM_001366255_exon_5_0_chr1_33100303_r	0	-
chr1	33116002	33116533	NM_001366255_exon_6_0_chr1_33116003_r	0	-
chr1	33086423	33087549	NM_001366256_exon_0_0_chr1_33086424_r	0	-
chr1	33093108	33093145	NM_001366256_exon_1_0_chr1_33093109_r	0	-
chr1	33097427	33097480	NM_001366256_exon_2_0_chr1_33097428_r	0	-
chr1	33099245	33099328	NM_001366256_exon_3_0_chr1_33099246_r	0	-
chr1	33099551	33099673	NM_001366256_exon_4_0_chr1_33099552_r	0	-
chr1	33116033	33116533	NM_001366256_exon_5_0_chr1_33116034_r	0	-
chr1	33086423	33087549	NM_001366257_exon_0_0_chr1_33086424_r	0	-
chr1	33093108	33093145	NM_001366257_exon_1_0_chr1_33093109_r	0	-
chr1	33097427	33097480	NM_001366257_exon_2_0_chr1_33097428_r	0	-
chr1	33099245	33099328	NM_001366257_exon_3_0_chr1_33099246_r	0	-
chr1	33099551	33099673	NM_001366257_exon_4_0_chr1_33099552_r	0	-
chr1	33100368	33100393	NM_001366257_exon_5_0_chr1_33100369_r	0	-
chr1	33116385	33116533	NM_001366257_exon_6_0_chr1_33116386_r	0	-
chr1	33086423	33087549	NM_001366258_exon_0_0_chr1_33086424_r	0	-
chr1	33093108	33093145	NM_001366258_exon_1_0_chr1_33093109_r	0	-
chr1	33097427	33097480	NM_001366258_exon_2_0_chr1_33097428_r	0	-
chr1	33099245	33099328	NM_001366258_exon_3_0_chr1_33099246_r	0	-
chr1	33099551	33099711	NM_001366258_exon_4_0_chr1_33099552_r	0	-
chr1	33100302	33100393	NM_001366258_exon_5_0_chr1_33100303_r	0	-
chr1	33116033	33116533	NM_001366258_exon_6_0_chr1_33116034_r	0	-
chr1	33086423	33087549	NM_001366259_exon_0_0_chr1_33086424_r	0	-
chr1	33093108	33093145	NM_001366259_exon_1_0_chr1_33093109_r	0	-
chr1	33097427	33097480	NM_001366259_exon_2_0_chr1_33097428_r	0	-
chr1	33099245	33099328	NM_001366259_exon_3_0_chr1_33099246_r	0	-
chr1	33099551	33099711	NM_001366259_exon_4_0_chr1_33099552_r	0	-
chr1	33100368	33100393	NM_001366259_exon_5_0_chr1_33100369_r	0	-
chr1	33116002	33116533	NM_001366259_exon_6_0_chr1_33116003_r	0	-
chr1	33086423	33087549	NM_001366260_exon_0_0_chr1_33086424_r	0	-
chr1	33093108	33093145	NM_001366260_exon_1_0_chr1_33093109_r	0	-
chr1	33097427	33097480	NM_001366260_exon_2_0_chr1_33097428_r	0	-
chr1	33099245	33099328	NM_001366260_exon_3_0_chr1_33099246_r	0	-
chr1	33099551	33099711	NM_001366260_exon_4_0_chr1_33099552_r	0	-
chr1	33100368	33100393	NM_001366260_exon_5_0_chr1_33100369_r	0	-
chr1	33116029	33116533	NM_001366260_exon_6_0_chr1_33116030_r	0	-
chr1	33086423	33087549	NM_001366263_exon_0_0_chr1_33086424_r	0	-
chr1	33093108	33093145	NM_001366263_exon_1_0_chr1_33093109_r	0	-
chr1	33097427	33097480	NM_001366263_exon_2_0_chr1_33097428_r	0	-
chr1	33099245	33099328	NM_001366263_exon_3_0_chr1_33099246_r	0	-
chr1	33099551	33099711	NM_001366263_exon_4_0_chr1_33099552_r	0	-
chr1	33116033	33116533	NM_001366263_exon_5_0_chr1_33116034_r	0	-
chr1	33086423	33087549	NM_001366264_exon_0_0_chr1_33086424_r	0	-
chr1	33093108	33093145	NM_001366264_exon_1_0_chr1_33093109_r	0	-
chr1	33093377	33093466	NM_001366264_exon_2_0_chr1_33093378_r	0	-
chr1	33099245	33099328	NM_001366264_exon_3_0_chr1_33099246_r	0	-
chr1	33099551	33099673	NM_001366264_exon_4_0_chr1_33099552_r	0	-
chr1	33100368	33100393	NM_001366264_exon_5_0_chr1_33100369_r	0	-
chr1	33116033	33116533	NM_001366264_exon_6_0_chr1_33116034_r	0	-
chr1	33086423	33087542	NM_001366265_exon_0_0_chr1_33086424_r	0	-
chr1	33093108	33093145	NM_001366265_exon_1_0_chr1_33093109_r	0	-
chr1	33097427	33097480	NM_001366265_exon_2_0_chr1_33097428_r	0	-
chr1	33099245	33099328	NM_001366265_exon_3_0_chr1_33099246_r	0	-
chr1	33099551	33099673	NM_001366265_exon_4_0_chr1_33099552_r	0	-
chr1	33100368	33100393	NM_001366265_exon_5_0_chr1_33100369_r	0	-
chr1	33116033	33116533	NM_001366265_exon_6_0_chr1_33116034_r	0	-
chr1	33086423	33087549	NM_001366266_exon_0_0_chr1_33086424_r	0	-
chr1	33099245	33099328	NM_001366266_exon_1_0_chr1_33099246_r	0	-
chr1	33099551	33099673	NM_001366266_exon_2_0_chr1_33099552_r	0	-
chr1	33100368	33100393	NM_001366266_exon_3_0_chr1_33100369_r	0	-
chr1	33116033	33116533	NM_001366266_exon_4_0_chr1_33116034_r	0	-
chr1	33086423	33087549	NM_001366267_exon_0_0_chr1_33086424_r	0	-
chr1	33093108	33093145	NM_001366267_exon_1_0_chr1_33093109_r	0	-
chr1	33097427	33097480	NM_001366267_exon_2_0_chr1_33097428_r	0	-
chr1	33099245	33099328	NM_001366267_exon_3_0_chr1_33099246_r	0	-
chr1	33099551	33099673	NM_001366267_exon_4_0_chr1_33099552_r	0	-
chr1	33116002	33116533	NM_001366267_exon_5_0_chr1_33116003_r	0	-
chr1	33086423	33087549	NM_001366268_exon_0_0_chr1_33086424_r	0	-
chr1	33093108	33093145	NM_001366268_exon_1_0_chr1_33093109_r	0	-
chr1	33093377	33093466	NM_001366268_exon_2_0_chr1_33093378_r	0	-
chr1	33099245	33099328	NM_001366268_exon_3_0_chr1_33099246_r	0	-
chr1	33099551	33099711	NM_001366268_exon_4_0_chr1_33099552_r	0	-
chr1	33100368	33100393	NM_001366268_exon_5_0_chr1_33100369_r	0	-
chr1	33116033	33116533	NM_001366268_exon_6_0_chr1_33116034_r	0	-
chr1	33086423	33087549	NM_001366269_exon_0_0_chr1_33086424_r	0	-
chr1	33093108	33093145	NM_001366269_exon_1_0_chr1_33093109_r	0	-
chr1	33099245	33099328	NM_001366269_exon_2_0_chr1_33099246_r	0	-
chr1	33099551	33099673	NM_001366269_exon_3_0_chr1_33099552_r	0	-
chr1	33100302	33100393	NM_001366269_exon_4_0_chr1_33100303_r	0	-
chr1	33116033	33116533	NM_001366269_exon_5_0_chr1_33116034_r	0	-
chr1	33086423	33087549	NM_001366270_exon_0_0_chr1_33086424_r	0	-
chr1	33093108	33093145	NM_001366270_exon_1_0_chr1_33093109_r	0	-
chr1	33100368	33100393	NM_001366270_exon_2_0_chr1_33100369_r	0	-
chr1	33116033	33116533	NM_001366270_exon_3_0_chr1_33116034_r	0	-
chr1	33086423	33087542	NM_001366271_exon_0_0_chr1_33086424_r	0	-
chr1	33093108	33093145	NM_001366271_exon_1_0_chr1_33093109_r	0	-
chr1	33100368	33100393	NM_001366271_exon_2_0_chr1_33100369_r	0	-
chr1	33116029	33116533	NM_001366271_exon_3_0_chr1_33116030_r	0	-
chr1	33086423	33087549	NM_178547_exon_0_0_chr1_33086424_r	0	-
chr1	33093108	33093145	NM_178547_exon_1_0_chr1_33093109_r	0	-
chr1	33097427	33097480	NM_178547_exon_2_0_chr1_33097428_r	0	-
chr1	33099245	33099328	NM_178547_exon_3_0_chr1_33099246_r	0	-
chr1	33099551	33099673	NM_178547_exon_4_0_chr1_33099552_r	0	-
chr1	33100368	33100393	NM_178547_exon_5_0_chr1_33100369_r	0	-
chr1	33116033	33116533	NM_178547_exon_6_0_chr1_33116034_r	0	-
chr1	33086423	33087549	NR_158772_exon_0_0_chr1_33086424_r	0	-
chr1	33093108	33093145	NR_158772_exon_1_0_chr1_33093109_r	0	-
chr1	33099245	33099328	NR_158772_exon_2_0_chr1_33099246_r	0	-
chr1	33099551	33099711	NR_158772_exon_3_0_chr1_33099552_r	0	-
chr1	33100302	33100393	NR_158772_exon_4_0_chr1_33100303_r	0	-
chr1	33116033	33116533	NR_158772_exon_5_0_chr1_33116034_r	0	-
chr1	33086423	33087549	NR_158773_exon_0_0_chr1_33086424_r	0	-
chr1	33093108	33093145	NR_158773_exon_1_0_chr1_33093109_r	0	-
chr1	33099245	33099328	NR_158773_exon_2_0_chr1_33099246_r	0	-
chr1	33099551	33099711	NR_158773_exon_3_0_chr1_33099552_r	0	-
chr1	33116385	33116533	NR_158773_exon_4_0_chr1_33116386_r	0	-
chr1	33086423	33087549	NR_158774_exon_0_0_chr1_33086424_r	0	-
chr1	33093108	33093145	NR_158774_exon_1_0_chr1_33093109_r	0	-
chr1	33097427	33097480	NR_158774_exon_2_0_chr1_33097428_r	0	-
chr1	33097808	33097946	NR_158774_exon_3_0_chr1_33097809_r	0	-
chr1	33099245	33099328	NR_158774_exon_4_0_chr1_33099246_r	0	-
chr1	33099551	33099673	NR_158774_exon_5_0_chr1_33099552_r	0	-
chr1	33116033	33116533	NR_158774_exon_6_0_chr1_33116034_r	0	-
chr1	33086423	33087549	NR_158775_exon_0_0_chr1_33086424_r	0	-
chr1	33093108	33093145	NR_158775_exon_1_0_chr1_33093109_r	0	-
chr1	33099245	33099328	NR_158775_exon_2_0_chr1_33099246_r	0	-
chr1	33099551	33099711	NR_158775_exon_3_0_chr1_33099552_r	0	-
chr1	33116002	33116533	NR_158775_exon_4_0_chr1_33116003_r	0	-
chr1	33086423	33087549	NR_158776_exon_0_0_chr1_33086424_r	0	-
chr1	33099245	33099328	NR_158776_exon_1_0_chr1_33099246_r	0	-
chr1	33116033	33116533	NR_158776_exon_2_0_chr1_33116034_r	0	-
chr1	33086423	33087549	NR_158777_exon_0_0_chr1_33086424_r	0	-
chr1	33093108	33093145	NR_158777_exon_1_0_chr1_33093109_r	0	-
chr1	33099245	33099328	NR_158777_exon_2_0_chr1_33099246_r	0	-
chr1	33099551	33099673	NR_158777_exon_3_0_chr1_33099552_r	0	-
chr1	33116033	33116533	NR_158777_exon_4_0_chr1_33116034_r	0	-
chr1	33086423	33087549	NR_158778_exon_0_0_chr1_33086424_r	0	-
chr1	33093108	33093145	NR_158778_exon_1_0_chr1_33093109_r	0	-
chr1	33097808	33097922	NR_158778_exon_2_0_chr1_33097809_r	0	-
chr1	33099245	33099328	NR_158778_exon_3_0_chr1_33099246_r	0	-
chr1	33099551	33099673	NR_158778_exon_4_0_chr1_33099552_r	0	-
chr1	33100302	33100393	NR_158778_exon_5_0_chr1_33100303_r	0	-
chr1	33116033	33116533	NR_158778_exon_6_0_chr1_33116034_r	0	-
chr1	33086423	33087549	NR_158779_exon_0_0_chr1_33086424_r	0	-
chr1	33093108	33093145	NR_158779_exon_1_0_chr1_33093109_r	0	-
chr1	33093377	33093466	NR_158779_exon_2_0_chr1_33093378_r	0	-
chr1	33097427	33097480	NR_158779_exon_3_0_chr1_33097428_r	0	-
chr1	33097808	33097922	NR_158779_exon_4_0_chr1_33097809_r	0	-
chr1	33099245	33099328	NR_158779_exon_5_0_chr1_33099246_r	0	-
chr1	33099551	33099673	NR_158779_exon_6_0_chr1_33099552_r	0	-
chr1	33100368	33100393	NR_158779_exon_7_0_chr1_33100369_r	0	-
chr1	33116033	33116533	NR_158779_exon_8_0_chr1_33116034_r	0	-
chr1	33086423	33087549	NR_158780_exon_0_0_chr1_33086424_r	0	-
chr1	33093108	33093145	NR_158780_exon_1_0_chr1_33093109_r	0	-
chr1	33099245	33099328	NR_158780_exon_2_0_chr1_33099246_r	0	-
chr1	33116033	33116533	NR_158780_exon_3_0_chr1_33116034_r	0	-
chr1	33086423	33087549	NR_158781_exon_0_0_chr1_33086424_r	0	-
chr1	33093108	33093145	NR_158781_exon_1_0_chr1_33093109_r	0	-
chr1	33097427	33097480	NR_158781_exon_2_0_chr1_33097428_r	0	-
chr1	33099245	33099328	NR_158781_exon_3_0_chr1_33099246_r	0	-
chr1	33116033	33116533	NR_158781_exon_4_0_chr1_33116034_r	0	-
chr1	33086423	33087549	NR_158782_exon_0_0_chr1_33086424_r	0	-
chr1	33093108	33093145	NR_158782_exon_1_0_chr1_33093109_r	0	-
chr1	33099245	33099328	NR_158782_exon_2_0_chr1_33099246_r	0	-
chr1	33099551	33099711	NR_158782_exon_3_0_chr1_33099552_r	0	-
chr1	33116033	33116533	NR_158782_exon_4_0_chr1_33116034_r	0	-
chr1	33086423	33087549	NM_001366278_exon_0_0_chr1_33086424_r	0	-
chr1	33093108	33093145	NM_001366278_exon_1_0_chr1_33093109_r	0	-
chr1	33097427	33097480	NM_001366278_exon_2_0_chr1_33097428_r	0	-
chr1	33099245	33099328	NM_001366278_exon_3_0_chr1_33099246_r	0	-
chr1	33099551	33099673	NM_001366278_exon_4_0_chr1_33099552_r	0	-
chr1	33100368	33100393	NM_001366278_exon_5_0_chr1_33100369_r	0	-
chr1	33116033	33116151	NM_001366278_exon_6_0_chr1_33116034_r	0	-
chr1	33207511	33207790	NM_020888_exon_0_0_chr1_33207512_f	0	+
chr1	33233387	33233558	NM_020888_exon_1_0_chr1_33233388_f	0	+
chr1	33233662	33233718	NM_020888_exon_2_0_chr1_33233663_f	0	+
chr1	33234252	33234376	NM_020888_exon_3_0_chr1_33234253_f	0	+
chr1	33235273	33235387	NM_020888_exon_4_0_chr1_33235274_f	0	+
chr1	33235480	33238042	NM_020888_exon_5_0_chr1_33235481_f	0	+
chr1	33238465	33240571	NM_020888_exon_6_0_chr1_33238466_f	0	+
chr1	33231234	33231428	NM_001198973_exon_0_0_chr1_33231235_f	0	+
chr1	33233387	33233558	NM_001198973_exon_1_0_chr1_33233388_f	0	+
chr1	33233662	33233718	NM_001198973_exon_2_0_chr1_33233663_f	0	+
chr1	33234252	33234376	NM_001198973_exon_3_0_chr1_33234253_f	0	+
chr1	33238465	33240571	NM_001198973_exon_4_0_chr1_33238466_f	0	+
chr1	33231234	33231428	NM_001198972_exon_0_0_chr1_33231235_f	0	+
chr1	33233387	33233558	NM_001198972_exon_1_0_chr1_33233388_f	0	+
chr1	33233662	33233718	NM_001198972_exon_2_0_chr1_33233663_f	0	+
chr1	33234252	33234376	NM_001198972_exon_3_0_chr1_33234253_f	0	+
chr1	33235273	33235387	NM_001198972_exon_4_0_chr1_33235274_f	0	+
chr1	33235480	33238042	NM_001198972_exon_5_0_chr1_33235481_f	0	+
chr1	33238465	33240571	NM_001198972_exon_6_0_chr1_33238466_f	0	+
chr1	33240839	33241692	NM_003680_exon_0_0_chr1_33240840_r	0	-
chr1	33244982	33245124	NM_003680_exon_1_0_chr1_33244983_r	0	-
chr1	33245685	33245879	NM_003680_exon_2_0_chr1_33245686_r	0	-
chr1	33246648	33246746	NM_003680_exon_3_0_chr1_33246649_r	0	-
chr1	33248004	33248140	NM_003680_exon_4_0_chr1_33248005_r	0	-
chr1	33251962	33252048	NM_003680_exon_5_0_chr1_33251963_r	0	-
chr1	33252540	33252676	NM_003680_exon_6_0_chr1_33252541_r	0	-
chr1	33256762	33256855	NM_003680_exon_7_0_chr1_33256763_r	0	-
chr1	33263363	33263444	NM_003680_exon_8_0_chr1_33263364_r	0	-
chr1	33272082	33272212	NM_003680_exon_9_0_chr1_33272083_r	0	-
chr1	33276191	33276367	NM_003680_exon_10_0_chr1_33276192_r	0	-
chr1	33276511	33276658	NM_003680_exon_11_0_chr1_33276512_r	0	-
chr1	33282788	33283633	NM_003680_exon_12_0_chr1_33282789_r	0	-
chr1	33360193	33360480	NM_001329724_exon_0_0_chr1_33360194_r	0	-
chr1	33360905	33361040	NM_001329724_exon_1_0_chr1_33360906_r	0	-
chr1	33361155	33361245	NM_001329724_exon_2_0_chr1_33361156_r	0	-
chr1	33361510	33361570	NM_001329724_exon_3_0_chr1_33361511_r	0	-
chr1	33363726	33363920	NM_001329724_exon_4_0_chr1_33363727_r	0	-
chr1	33366823	33367041	NM_001329724_exon_5_0_chr1_33366824_r	0	-
chr1	33360193	33360480	NM_001329723_exon_0_0_chr1_33360194_r	0	-
chr1	33360905	33361040	NM_001329723_exon_1_0_chr1_33360906_r	0	-
chr1	33361155	33361344	NM_001329723_exon_2_0_chr1_33361156_r	0	-
chr1	33363726	33363920	NM_001329723_exon_3_0_chr1_33363727_r	0	-
chr1	33366823	33367041	NM_001329723_exon_4_0_chr1_33366824_r	0	-
chr1	33360193	33360534	NM_001329722_exon_0_0_chr1_33360194_r	0	-
chr1	33360905	33361040	NM_001329722_exon_1_0_chr1_33360906_r	0	-
chr1	33361155	33361344	NM_001329722_exon_2_0_chr1_33361156_r	0	-
chr1	33361510	33361570	NM_001329722_exon_3_0_chr1_33361511_r	0	-
chr1	33363726	33363920	NM_001329722_exon_4_0_chr1_33363727_r	0	-
chr1	33366823	33367041	NM_001329722_exon_5_0_chr1_33366824_r	0	-
chr1	33327868	33330398	NM_001171941_exon_0_0_chr1_33327869_r	0	-
chr1	33333353	33333443	NM_001171941_exon_1_0_chr1_33333354_r	0	-
chr1	33333790	33333989	NM_001171941_exon_2_0_chr1_33333791_r	0	-
chr1	33334482	33334594	NM_001171941_exon_3_0_chr1_33334483_r	0	-
chr1	33337994	33338093	NM_001171941_exon_4_0_chr1_33337995_r	0	-
chr1	33327868	33329900	NM_153756_exon_0_0_chr1_33327869_r	0	-
chr1	33330264	33330398	NM_153756_exon_1_0_chr1_33330265_r	0	-
chr1	33333353	33333443	NM_153756_exon_2_0_chr1_33333354_r	0	-
chr1	33333790	33333989	NM_153756_exon_3_0_chr1_33333791_r	0	-
chr1	33334482	33334598	NM_153756_exon_4_0_chr1_33334483_r	0	-
chr1	33336253	33336414	NM_153756_exon_5_0_chr1_33336254_r	0	-
chr1	33360193	33360480	NM_033504_exon_0_0_chr1_33360194_r	0	-
chr1	33360905	33361040	NM_033504_exon_1_0_chr1_33360906_r	0	-
chr1	33361155	33361344	NM_033504_exon_2_0_chr1_33361156_r	0	-
chr1	33361510	33361570	NM_033504_exon_3_0_chr1_33361511_r	0	-
chr1	33363726	33363920	NM_033504_exon_4_0_chr1_33363727_r	0	-
chr1	33366823	33367041	NM_033504_exon_5_0_chr1_33366824_r	0	-
chr1	33352097	33352116	NM_002143_exon_0_0_chr1_33352098_f	0	+
chr1	33354478	33354877	NM_002143_exon_1_0_chr1_33354479_f	0	+
chr1	33359124	33359230	NM_002143_exon_2_0_chr1_33359125_f	0	+
chr1	33359365	33360247	NM_002143_exon_3_0_chr1_33359366_f	0	+
chr1	33327868	33329353	NM_001171940_exon_0_0_chr1_33327869_r	0	-
chr1	33330366	33330398	NM_001171940_exon_1_0_chr1_33330367_r	0	-
chr1	33333353	33333443	NM_001171940_exon_2_0_chr1_33333354_r	0	-
chr1	33333790	33333989	NM_001171940_exon_3_0_chr1_33333791_r	0	-
chr1	33334482	33334598	NM_001171940_exon_4_0_chr1_33334483_r	0	-
chr1	33336253	33336414	NM_001171940_exon_5_0_chr1_33336254_r	0	-
chr1	33360193	33360480	NM_001329725_exon_0_0_chr1_33360194_r	0	-
chr1	33360905	33361040	NM_001329725_exon_1_0_chr1_33360906_r	0	-
chr1	33361155	33361245	NM_001329725_exon_2_0_chr1_33361156_r	0	-
chr1	33363726	33363920	NM_001329725_exon_3_0_chr1_33363727_r	0	-
chr1	33366823	33367041	NM_001329725_exon_4_0_chr1_33366824_r	0	-
chr1	33473540	33476434	NM_001199199_exon_0_0_chr1_33473541_r	0	-
chr1	33478807	33479003	NM_001199199_exon_1_0_chr1_33478808_r	0	-
chr1	33480122	33480195	NM_001199199_exon_2_0_chr1_33480123_r	0	-
chr1	33486991	33487062	NM_001199199_exon_3_0_chr1_33486992_r	0	-
chr1	33487193	33487304	NM_001199199_exon_4_0_chr1_33487194_r	0	-
chr1	33490042	33490168	NM_001199199_exon_5_0_chr1_33490043_r	0	-
chr1	33502336	33502512	NM_001199199_exon_6_0_chr1_33502337_r	0	-
chr1	33478644	33479003	NM_001319143_exon_0_0_chr1_33478645_r	0	-
chr1	33480122	33480195	NM_001319143_exon_1_0_chr1_33480123_r	0	-
chr1	33487193	33487304	NM_001319143_exon_2_0_chr1_33487194_r	0	-
chr1	33490042	33490168	NM_001319143_exon_3_0_chr1_33490043_r	0	-
chr1	33502336	33502512	NM_001319143_exon_4_0_chr1_33502337_r	0	-
chr1	33473540	33476434	NM_001319142_exon_0_0_chr1_33473541_r	0	-
chr1	33478807	33479003	NM_001319142_exon_1_0_chr1_33478808_r	0	-
chr1	33480122	33480195	NM_001319142_exon_2_0_chr1_33480123_r	0	-
chr1	33486967	33487062	NM_001319142_exon_3_0_chr1_33486968_r	0	-
chr1	33487193	33487304	NM_001319142_exon_4_0_chr1_33487194_r	0	-
chr1	33502336	33502512	NM_001319142_exon_5_0_chr1_33502337_r	0	-
chr1	33473540	33476434	NM_013411_exon_0_0_chr1_33473541_r	0	-
chr1	33478807	33479003	NM_013411_exon_1_0_chr1_33478808_r	0	-
chr1	33480122	33480195	NM_013411_exon_2_0_chr1_33480123_r	0	-
chr1	33486967	33487062	NM_013411_exon_3_0_chr1_33486968_r	0	-
chr1	33487193	33487304	NM_013411_exon_4_0_chr1_33487194_r	0	-
chr1	33490042	33490168	NM_013411_exon_5_0_chr1_33490043_r	0	-
chr1	33502336	33502512	NM_013411_exon_6_0_chr1_33502337_r	0	-
chr1	33473540	33476434	NM_001319141_exon_0_0_chr1_33473541_r	0	-
chr1	33477674	33477723	NM_001319141_exon_1_0_chr1_33477675_r	0	-
chr1	33478807	33479003	NM_001319141_exon_2_0_chr1_33478808_r	0	-
chr1	33480122	33480195	NM_001319141_exon_3_0_chr1_33480123_r	0	-
chr1	33486967	33487062	NM_001319141_exon_4_0_chr1_33486968_r	0	-
chr1	33487193	33487304	NM_001319141_exon_5_0_chr1_33487194_r	0	-
chr1	33490042	33490168	NM_001319141_exon_6_0_chr1_33490043_r	0	-
chr1	33502336	33502512	NM_001319141_exon_7_0_chr1_33502337_r	0	-
chr1	33476825	33479003	NM_001319140_exon_0_0_chr1_33476826_r	0	-
chr1	33480122	33480195	NM_001319140_exon_1_0_chr1_33480123_r	0	-
chr1	33486967	33487062	NM_001319140_exon_2_0_chr1_33486968_r	0	-
chr1	33487193	33487304	NM_001319140_exon_3_0_chr1_33487194_r	0	-
chr1	33490042	33490168	NM_001319140_exon_4_0_chr1_33490043_r	0	-
chr1	33497144	33497262	NM_001319140_exon_5_0_chr1_33497145_r	0	-
chr1	33502336	33502512	NM_001319140_exon_6_0_chr1_33502337_r	0	-
chr1	33473540	33476434	NM_001319139_exon_0_0_chr1_33473541_r	0	-
chr1	33478807	33479003	NM_001319139_exon_1_0_chr1_33478808_r	0	-
chr1	33480122	33480195	NM_001319139_exon_2_0_chr1_33480123_r	0	-
chr1	33486967	33487062	NM_001319139_exon_3_0_chr1_33486968_r	0	-
chr1	33487193	33487304	NM_001319139_exon_4_0_chr1_33487194_r	0	-
chr1	33490042	33490168	NM_001319139_exon_5_0_chr1_33490043_r	0	-
chr1	33497144	33497262	NM_001319139_exon_6_0_chr1_33497145_r	0	-
chr1	33502336	33502512	NM_001319139_exon_7_0_chr1_33502337_r	0	-
chr1	33476825	33479003	NM_001625_exon_0_0_chr1_33476826_r	0	-
chr1	33480122	33480195	NM_001625_exon_1_0_chr1_33480123_r	0	-
chr1	33486967	33487062	NM_001625_exon_2_0_chr1_33486968_r	0	-
chr1	33487193	33487304	NM_001625_exon_3_0_chr1_33487194_r	0	-
chr1	33490042	33490168	NM_001625_exon_4_0_chr1_33490043_r	0	-
chr1	33502336	33502512	NM_001625_exon_5_0_chr1_33502337_r	0	-
chr1	33473540	33476434	NR_134976_exon_0_0_chr1_33473541_r	0	-
chr1	33478807	33479003	NR_134976_exon_1_0_chr1_33478808_r	0	-
chr1	33480122	33480195	NR_134976_exon_2_0_chr1_33480123_r	0	-
chr1	33487193	33487304	NR_134976_exon_3_0_chr1_33487194_r	0	-
chr1	33490042	33490168	NR_134976_exon_4_0_chr1_33490043_r	0	-
chr1	33502336	33502512	NR_134976_exon_5_0_chr1_33502337_r	0	-
chr1	33611002	33613328	NM_018207_exon_0_0_chr1_33611003_r	0	-
chr1	33623853	33623969	NM_018207_exon_1_0_chr1_33623854_r	0	-
chr1	33625288	33625545	NM_018207_exon_2_0_chr1_33625289_r	0	-
chr1	33631071	33631167	NM_018207_exon_3_0_chr1_33631072_r	0	-
chr1	33646625	33647671	NM_018207_exon_4_0_chr1_33646626_r	0	-
chr1	33611002	33613328	NM_001330483_exon_0_0_chr1_33611003_r	0	-
chr1	33623853	33623969	NM_001330483_exon_1_0_chr1_33623854_r	0	-
chr1	33625288	33625545	NM_001330483_exon_2_0_chr1_33625289_r	0	-
chr1	33631071	33631167	NM_001330483_exon_3_0_chr1_33631072_r	0	-
chr1	33642008	33642151	NM_001330483_exon_4_0_chr1_33642009_r	0	-
chr1	33789223	33790620	NM_004427_exon_0_0_chr1_33789224_r	0	-
chr1	33794470	33794747	NM_004427_exon_1_0_chr1_33794471_r	0	-
chr1	33795671	33795813	NM_004427_exon_2_0_chr1_33795672_r	0	-
chr1	33796948	33797063	NM_004427_exon_3_0_chr1_33796949_r	0	-
chr1	33797875	33798005	NM_004427_exon_4_0_chr1_33797876_r	0	-
chr1	33799690	33799893	NM_004427_exon_5_0_chr1_33799691_r	0	-
chr1	33815197	33815499	NM_004427_exon_6_0_chr1_33815198_r	0	-
chr1	33797993	33798093	NR_037400_exon_0_0_chr1_33797994_r	0	-
chr1	33722173	33722255	NM_152493_exon_0_0_chr1_33722174_f	0	+
chr1	33736087	33736213	NM_152493_exon_1_0_chr1_33736088_f	0	+
chr1	33741700	33741764	NM_152493_exon_2_0_chr1_33741701_f	0	+
chr1	33741948	33742195	NM_152493_exon_3_0_chr1_33741949_f	0	+
chr1	33745724	33746058	NM_152493_exon_4_0_chr1_33745725_f	0	+
chr1	33747187	33747412	NM_152493_exon_5_0_chr1_33747188_f	0	+
chr1	33760537	33760616	NM_152493_exon_6_0_chr1_33760538_f	0	+
chr1	33760747	33760906	NM_152493_exon_7_0_chr1_33760748_f	0	+
chr1	33764530	33766320	NM_152493_exon_8_0_chr1_33764531_f	0	+
chr1	33772366	33773054	NM_001080438_exon_0_0_chr1_33772367_r	0	-
chr1	33777652	33777790	NM_001080438_exon_1_0_chr1_33777653_r	0	-
chr1	33778101	33778191	NM_001080438_exon_2_0_chr1_33778102_r	0	-
chr1	33778407	33778491	NM_001080438_exon_3_0_chr1_33778408_r	0	-
chr1	33786676	33786699	NM_001080438_exon_4_0_chr1_33786677_r	0	-
chr1	34326075	34326491	NM_145205_exon_0_0_chr1_34326076_f	0	+
chr1	34328465	34330392	NM_145205_exon_1_0_chr1_34328466_f	0	+
chr1	34329677	34329778	NM_001352984_exon_0_0_chr1_34329678_f	0	+
chr1	34329863	34330392	NM_001352984_exon_1_0_chr1_34329864_f	0	+
chr1	34642552	34643710	NM_001134734_exon_0_0_chr1_34642553_f	0	+
chr1	34662825	34663514	NM_001134734_exon_1_0_chr1_34662826_f	0	+
chr1	34666372	34666633	NM_001134734_exon_2_0_chr1_34666373_f	0	+
chr1	34667684	34667860	NM_001134734_exon_3_0_chr1_34667685_f	0	+
chr1	34673757	34673835	NM_001134734_exon_4_0_chr1_34673758_f	0	+
chr1	34677810	34678007	NM_001134734_exon_5_0_chr1_34677811_f	0	+
chr1	34684286	34684731	NM_001134734_exon_6_0_chr1_34684287_f	0	+
chr1	34632483	34632772	NM_032884_exon_0_0_chr1_34632484_f	0	+
chr1	34662825	34663514	NM_032884_exon_1_0_chr1_34662826_f	0	+
chr1	34666372	34666633	NM_032884_exon_2_0_chr1_34666373_f	0	+
chr1	34667684	34667860	NM_032884_exon_3_0_chr1_34667685_f	0	+
chr1	34673757	34673835	NM_032884_exon_4_0_chr1_34673758_f	0	+
chr1	34677810	34678007	NM_032884_exon_5_0_chr1_34677811_f	0	+
chr1	34684286	34684731	NM_032884_exon_6_0_chr1_34684287_f	0	+
chr1	35246814	35247379	NM_024009_exon_0_0_chr1_35246815_f	0	+
chr1	35250338	35251965	NM_024009_exon_1_0_chr1_35250339_f	0	+
chr1	35220647	35220796	NM_005268_exon_0_0_chr1_35220648_f	0	+
chr1	35222907	35224113	NM_005268_exon_1_0_chr1_35222908_f	0	+
chr1	35135199	35135295	NR_030278_exon_0_0_chr1_35135200_r	0	-
chr1	35247910	35248043	NM_001005752_exon_0_0_chr1_35247911_f	0	+
chr1	35250338	35251967	NM_001005752_exon_1_0_chr1_35250339_f	0	+
chr1	35225341	35225389	NM_153212_exon_0_0_chr1_35225342_f	0	+
chr1	35226533	35229325	NM_153212_exon_1_0_chr1_35226534_f	0	+
chr1	35315962	35321583	NM_001164825_exon_0_0_chr1_35315963_r	0	-
chr1	35325055	35325338	NM_001164825_exon_1_0_chr1_35325056_r	0	-
chr1	35315962	35321583	NM_001164824_exon_0_0_chr1_35315963_r	0	-
chr1	35322156	35322340	NM_001164824_exon_1_0_chr1_35322157_r	0	-
chr1	35324440	35324646	NM_001164824_exon_2_0_chr1_35324441_r	0	-
chr1	35258599	35258669	NM_002060_exon_0_0_chr1_35258600_f	0	+
chr1	35259797	35261348	NM_002060_exon_1_0_chr1_35259798_f	0	+
chr1	35315962	35321583	NM_001320261_exon_0_0_chr1_35315963_r	0	-
chr1	35325252	35325417	NM_001320261_exon_1_0_chr1_35325253_r	0	-
chr1	35315962	35321583	NM_138428_exon_0_0_chr1_35315963_r	0	-
chr1	35325277	35325417	NM_138428_exon_1_0_chr1_35325278_r	0	-
chr1	35447126	35447720	NM_001195156_exon_0_0_chr1_35447127_r	0	-
chr1	35449367	35449548	NM_001195156_exon_1_0_chr1_35449368_r	0	-
chr1	35450798	35450948	NM_001195156_exon_2_0_chr1_35450799_r	0	-
chr1	35451766	35454536	NM_007167_exon_0_0_chr1_35451767_r	0	-
chr1	35457834	35457988	NM_007167_exon_1_0_chr1_35457835_r	0	-
chr1	35469568	35469606	NM_007167_exon_2_0_chr1_35469569_r	0	-
chr1	35470732	35470873	NM_007167_exon_3_0_chr1_35470733_r	0	-
chr1	35472551	35472699	NM_007167_exon_4_0_chr1_35472552_r	0	-
chr1	35474352	35474525	NM_007167_exon_5_0_chr1_35474353_r	0	-
chr1	35476047	35476198	NM_007167_exon_6_0_chr1_35476048_r	0	-
chr1	35476358	35476637	NM_007167_exon_7_0_chr1_35476359_r	0	-
chr1	35477490	35477606	NM_007167_exon_8_0_chr1_35477491_r	0	-
chr1	35478031	35478182	NM_007167_exon_9_0_chr1_35478032_r	0	-
chr1	35480297	35480489	NM_007167_exon_10_0_chr1_35480298_r	0	-
chr1	35480588	35480763	NM_007167_exon_11_0_chr1_35480589_r	0	-
chr1	35484953	35485203	NM_007167_exon_12_0_chr1_35484954_r	0	-
chr1	35485983	35486068	NM_007167_exon_13_0_chr1_35485984_r	0	-
chr1	35496147	35496314	NM_007167_exon_14_0_chr1_35496148_r	0	-
chr1	35497415	35497569	NM_007167_exon_15_0_chr1_35497416_r	0	-
chr1	35441299	35443003	NR_037869_exon_0_0_chr1_35441300_r	0	-
chr1	35443531	35443685	NR_037869_exon_1_0_chr1_35443532_r	0	-
chr1	35444278	35444307	NR_037869_exon_2_0_chr1_35444279_r	0	-
chr1	35544963	35545043	NM_001289091_exon_0_0_chr1_35544964_f	0	+
chr1	35558920	35559042	NM_001289091_exon_1_0_chr1_35558921_f	0	+
chr1	35559514	35559684	NM_001289091_exon_2_0_chr1_35559515_f	0	+
chr1	35561419	35561492	NM_001289091_exon_3_0_chr1_35561420_f	0	+
chr1	35562917	35563167	NM_001289091_exon_4_0_chr1_35562918_f	0	+
chr1	35569895	35570070	NM_001289091_exon_5_0_chr1_35569896_f	0	+
chr1	35570157	35570370	NM_001289091_exon_6_0_chr1_35570158_f	0	+
chr1	35575894	35576048	NM_001289091_exon_7_0_chr1_35575895_f	0	+
chr1	35577376	35577513	NM_001289091_exon_8_0_chr1_35577377_f	0	+
chr1	35577687	35577731	NM_001289091_exon_9_0_chr1_35577688_f	0	+
chr1	35578577	35581459	NM_001289091_exon_10_0_chr1_35578578_f	0	+
chr1	35544963	35545043	NM_024772_exon_0_0_chr1_35544964_f	0	+
chr1	35559514	35559684	NM_024772_exon_1_0_chr1_35559515_f	0	+
chr1	35561419	35561492	NM_024772_exon_2_0_chr1_35561420_f	0	+
chr1	35562917	35563167	NM_024772_exon_3_0_chr1_35562918_f	0	+
chr1	35569895	35570070	NM_024772_exon_4_0_chr1_35569896_f	0	+
chr1	35570157	35570370	NM_024772_exon_5_0_chr1_35570158_f	0	+
chr1	35575894	35576048	NM_024772_exon_6_0_chr1_35575895_f	0	+
chr1	35577372	35577513	NM_024772_exon_7_0_chr1_35577373_f	0	+
chr1	35577687	35577731	NM_024772_exon_8_0_chr1_35577688_f	0	+
chr1	35578577	35581459	NM_024772_exon_9_0_chr1_35578578_f	0	+
chr1	35544963	35545043	NM_001289090_exon_0_0_chr1_35544964_f	0	+
chr1	35558994	35559042	NM_001289090_exon_1_0_chr1_35558995_f	0	+
chr1	35559514	35559684	NM_001289090_exon_2_0_chr1_35559515_f	0	+
chr1	35561419	35561492	NM_001289090_exon_3_0_chr1_35561420_f	0	+
chr1	35562917	35563167	NM_001289090_exon_4_0_chr1_35562918_f	0	+
chr1	35569895	35570070	NM_001289090_exon_5_0_chr1_35569896_f	0	+
chr1	35570157	35570370	NM_001289090_exon_6_0_chr1_35570158_f	0	+
chr1	35575894	35576048	NM_001289090_exon_7_0_chr1_35575895_f	0	+
chr1	35577372	35577513	NM_001289090_exon_8_0_chr1_35577373_f	0	+
chr1	35577687	35577731	NM_001289090_exon_9_0_chr1_35577688_f	0	+
chr1	35578577	35581459	NM_001289090_exon_10_0_chr1_35578578_f	0	+
chr1	35544963	35545043	NM_001289089_exon_0_0_chr1_35544964_f	0	+
chr1	35559514	35559684	NM_001289089_exon_1_0_chr1_35559515_f	0	+
chr1	35561419	35561492	NM_001289089_exon_2_0_chr1_35561420_f	0	+
chr1	35562917	35563167	NM_001289089_exon_3_0_chr1_35562918_f	0	+
chr1	35569895	35570070	NM_001289089_exon_4_0_chr1_35569896_f	0	+
chr1	35570157	35570370	NM_001289089_exon_5_0_chr1_35570158_f	0	+
chr1	35575894	35576048	NM_001289089_exon_6_0_chr1_35575895_f	0	+
chr1	35577429	35577513	NM_001289089_exon_7_0_chr1_35577430_f	0	+
chr1	35577687	35577731	NM_001289089_exon_8_0_chr1_35577688_f	0	+
chr1	35578577	35581459	NM_001289089_exon_9_0_chr1_35578578_f	0	+
chr1	35544963	35545043	NM_001319955_exon_0_0_chr1_35544964_f	0	+
chr1	35561419	35561492	NM_001319955_exon_1_0_chr1_35561420_f	0	+
chr1	35562917	35563167	NM_001319955_exon_2_0_chr1_35562918_f	0	+
chr1	35569895	35570070	NM_001319955_exon_3_0_chr1_35569896_f	0	+
chr1	35570157	35570370	NM_001319955_exon_4_0_chr1_35570158_f	0	+
chr1	35575894	35576048	NM_001319955_exon_5_0_chr1_35575895_f	0	+
chr1	35577372	35577513	NM_001319955_exon_6_0_chr1_35577373_f	0	+
chr1	35577687	35577731	NM_001319955_exon_7_0_chr1_35577688_f	0	+
chr1	35578577	35581459	NM_001319955_exon_8_0_chr1_35578578_f	0	+
chr1	35525386	35525526	NM_001289088_exon_0_0_chr1_35525387_f	0	+
chr1	35544594	35544820	NM_001289088_exon_1_0_chr1_35544595_f	0	+
chr1	35559514	35559684	NM_001289088_exon_2_0_chr1_35559515_f	0	+
chr1	35561419	35561492	NM_001289088_exon_3_0_chr1_35561420_f	0	+
chr1	35562917	35563167	NM_001289088_exon_4_0_chr1_35562918_f	0	+
chr1	35569895	35570070	NM_001289088_exon_5_0_chr1_35569896_f	0	+
chr1	35570157	35570370	NM_001289088_exon_6_0_chr1_35570158_f	0	+
chr1	35575894	35576048	NM_001289088_exon_7_0_chr1_35575895_f	0	+
chr1	35577372	35577513	NM_001289088_exon_8_0_chr1_35577373_f	0	+
chr1	35577687	35577731	NM_001289088_exon_9_0_chr1_35577688_f	0	+
chr1	35578577	35581459	NM_001289088_exon_10_0_chr1_35578578_f	0	+
chr1	35824424	35824769	NR_046659_exon_0_0_chr1_35824425_r	0	-
chr1	35831566	35831678	NR_046659_exon_1_0_chr1_35831567_r	0	-
chr1	36023392	36023824	NM_014284_exon_0_0_chr1_36023393_f	0	+
chr1	36024707	36024848	NM_014284_exon_1_0_chr1_36024708_f	0	+
chr1	36025926	36026895	NM_014284_exon_2_0_chr1_36025927_f	0	+
chr1	36027992	36028234	NM_014284_exon_3_0_chr1_36027993_f	0	+
chr1	36028802	36029027	NM_014284_exon_4_0_chr1_36028803_f	0	+
chr1	36029367	36029510	NM_014284_exon_5_0_chr1_36029368_f	0	+
chr1	36030827	36032380	NM_014284_exon_6_0_chr1_36030828_f	0	+
chr1	36023392	36023484	NM_001014841_exon_0_0_chr1_36023393_f	0	+
chr1	36024707	36024848	NM_001014841_exon_1_0_chr1_36024708_f	0	+
chr1	36025926	36026895	NM_001014841_exon_2_0_chr1_36025927_f	0	+
chr1	36027992	36028234	NM_001014841_exon_3_0_chr1_36027993_f	0	+
chr1	36028802	36029027	NM_001014841_exon_4_0_chr1_36028803_f	0	+
chr1	36029367	36029510	NM_001014841_exon_5_0_chr1_36029368_f	0	+
chr1	36030827	36032380	NM_001014841_exon_6_0_chr1_36030828_f	0	+
chr1	36023392	36023484	NM_001014839_exon_0_0_chr1_36023393_f	0	+
chr1	36023756	36023824	NM_001014839_exon_1_0_chr1_36023757_f	0	+
chr1	36024707	36024848	NM_001014839_exon_2_0_chr1_36024708_f	0	+
chr1	36025926	36026895	NM_001014839_exon_3_0_chr1_36025927_f	0	+
chr1	36027992	36028234	NM_001014839_exon_4_0_chr1_36027993_f	0	+
chr1	36028802	36029027	NM_001014839_exon_5_0_chr1_36028803_f	0	+
chr1	36029367	36029510	NM_001014839_exon_6_0_chr1_36029368_f	0	+
chr1	36030827	36032380	NM_001014839_exon_7_0_chr1_36030828_f	0	+
chr1	36065142	36068975	NM_002794_exon_0_0_chr1_36065143_r	0	-
chr1	36070833	36070883	NM_002794_exon_1_0_chr1_36070834_r	0	-
chr1	36074846	36075009	NM_002794_exon_2_0_chr1_36074847_r	0	-
chr1	36096874	36096945	NM_002794_exon_3_0_chr1_36096875_r	0	-
chr1	36101910	36102033	NM_002794_exon_4_0_chr1_36101911_r	0	-
chr1	36106942	36107127	NM_002794_exon_5_0_chr1_36106943_r	0	-
chr1	36065142	36068975	NM_001199780_exon_0_0_chr1_36065143_r	0	-
chr1	36070833	36070883	NM_001199780_exon_1_0_chr1_36070834_r	0	-
chr1	36074846	36075009	NM_001199780_exon_2_0_chr1_36074847_r	0	-
chr1	36096874	36096945	NM_001199780_exon_3_0_chr1_36096875_r	0	-
chr1	36097036	36097138	NM_001199780_exon_4_0_chr1_36097037_r	0	-
chr1	36065142	36068975	NM_001199779_exon_0_0_chr1_36065143_r	0	-
chr1	36070833	36070883	NM_001199779_exon_1_0_chr1_36070834_r	0	-
chr1	36074846	36075009	NM_001199779_exon_2_0_chr1_36074847_r	0	-
chr1	36096874	36096945	NM_001199779_exon_3_0_chr1_36096875_r	0	-
chr1	36101910	36102033	NM_001199779_exon_4_0_chr1_36101911_r	0	-
chr1	36107017	36107152	NM_001199779_exon_5_0_chr1_36107018_r	0	-
chr1	36197712	36202207	NM_001190481_exon_0_0_chr1_36197713_r	0	-
chr1	36202514	36202676	NM_001190481_exon_1_0_chr1_36202515_r	0	-
chr1	36202939	36203022	NM_001190481_exon_2_0_chr1_36202940_r	0	-
chr1	36203592	36203698	NM_001190481_exon_3_0_chr1_36203593_r	0	-
chr1	36204055	36204183	NM_001190481_exon_4_0_chr1_36204056_r	0	-
chr1	36204736	36204858	NM_001190481_exon_5_0_chr1_36204737_r	0	-
chr1	36204965	36205130	NM_001190481_exon_6_0_chr1_36204966_r	0	-
chr1	36208741	36208842	NM_001190481_exon_7_0_chr1_36208742_r	0	-
chr1	36209055	36209131	NM_001190481_exon_8_0_chr1_36209056_r	0	-
chr1	36211051	36211163	NM_001190481_exon_9_0_chr1_36211052_r	0	-
chr1	36212366	36212593	NM_001190481_exon_10_0_chr1_36212367_r	0	-
chr1	36213507	36213662	NM_001190481_exon_11_0_chr1_36213508_r	0	-
chr1	36214005	36214205	NM_001190481_exon_12_0_chr1_36214006_r	0	-
chr1	36215067	36215132	NM_001190481_exon_13_0_chr1_36215068_r	0	-
chr1	36215233	36215412	NM_001190481_exon_14_0_chr1_36215234_r	0	-
chr1	36216850	36217107	NM_001190481_exon_15_0_chr1_36216851_r	0	-
chr1	36225942	36226517	NM_001190481_exon_16_0_chr1_36225943_r	0	-
chr1	36226696	36226805	NM_001190481_exon_17_0_chr1_36226697_r	0	-
chr1	36227598	36227671	NM_001190481_exon_18_0_chr1_36227599_r	0	-
chr1	36228004	36228082	NM_001190481_exon_19_0_chr1_36228005_r	0	-
chr1	36228760	36228922	NM_001190481_exon_20_0_chr1_36228761_r	0	-
chr1	36229866	36230315	NM_001190481_exon_21_0_chr1_36229867_r	0	-
chr1	36230818	36230927	NM_001190481_exon_22_0_chr1_36230819_r	0	-
chr1	36235447	36235551	NM_001190481_exon_23_0_chr1_36235448_r	0	-
chr1	36179476	36181927	NM_001348691_exon_0_0_chr1_36179477_r	0	-
chr1	36182101	36182512	NM_001348691_exon_1_0_chr1_36182102_r	0	-
chr1	36179476	36181927	NM_152374_exon_0_0_chr1_36179477_r	0	-
chr1	36184307	36184790	NM_152374_exon_1_0_chr1_36184308_r	0	-
chr1	36185818	36186581	NM_001330490_exon_0_0_chr1_36185819_r	0	-
chr1	36202514	36202676	NM_001330490_exon_1_0_chr1_36202515_r	0	-
chr1	36202939	36203022	NM_001330490_exon_2_0_chr1_36202940_r	0	-
chr1	36203592	36203698	NM_001330490_exon_3_0_chr1_36203593_r	0	-
chr1	36204055	36204183	NM_001330490_exon_4_0_chr1_36204056_r	0	-
chr1	36204736	36204858	NM_001330490_exon_5_0_chr1_36204737_r	0	-
chr1	36204965	36205130	NM_001330490_exon_6_0_chr1_36204966_r	0	-
chr1	36208741	36208842	NM_001330490_exon_7_0_chr1_36208742_r	0	-
chr1	36209055	36209131	NM_001330490_exon_8_0_chr1_36209056_r	0	-
chr1	36211051	36211163	NM_001330490_exon_9_0_chr1_36211052_r	0	-
chr1	36212366	36212593	NM_001330490_exon_10_0_chr1_36212367_r	0	-
chr1	36213507	36213662	NM_001330490_exon_11_0_chr1_36213508_r	0	-
chr1	36214005	36214205	NM_001330490_exon_12_0_chr1_36214006_r	0	-
chr1	36215067	36215132	NM_001330490_exon_13_0_chr1_36215068_r	0	-
chr1	36215233	36215412	NM_001330490_exon_14_0_chr1_36215234_r	0	-
chr1	36216850	36217107	NM_001330490_exon_15_0_chr1_36216851_r	0	-
chr1	36219345	36219537	NM_001330490_exon_16_0_chr1_36219346_r	0	-
chr1	36225942	36226517	NM_001330490_exon_17_0_chr1_36225943_r	0	-
chr1	36226696	36226805	NM_001330490_exon_18_0_chr1_36226697_r	0	-
chr1	36227598	36227671	NM_001330490_exon_19_0_chr1_36227599_r	0	-
chr1	36228004	36228082	NM_001330490_exon_20_0_chr1_36228005_r	0	-
chr1	36228760	36228922	NM_001330490_exon_21_0_chr1_36228761_r	0	-
chr1	36229866	36230315	NM_001330490_exon_22_0_chr1_36229867_r	0	-
chr1	36230818	36230927	NM_001330490_exon_23_0_chr1_36230819_r	0	-
chr1	36235447	36235551	NM_001330490_exon_24_0_chr1_36235448_r	0	-
chr1	36197712	36202207	NM_022111_exon_0_0_chr1_36197713_r	0	-
chr1	36202514	36202676	NM_022111_exon_1_0_chr1_36202515_r	0	-
chr1	36202939	36203022	NM_022111_exon_2_0_chr1_36202940_r	0	-
chr1	36203592	36203698	NM_022111_exon_3_0_chr1_36203593_r	0	-
chr1	36204055	36204183	NM_022111_exon_4_0_chr1_36204056_r	0	-
chr1	36204736	36204858	NM_022111_exon_5_0_chr1_36204737_r	0	-
chr1	36204965	36205130	NM_022111_exon_6_0_chr1_36204966_r	0	-
chr1	36208741	36208842	NM_022111_exon_7_0_chr1_36208742_r	0	-
chr1	36209055	36209131	NM_022111_exon_8_0_chr1_36209056_r	0	-
chr1	36211051	36211163	NM_022111_exon_9_0_chr1_36211052_r	0	-
chr1	36212366	36212593	NM_022111_exon_10_0_chr1_36212367_r	0	-
chr1	36213507	36213662	NM_022111_exon_11_0_chr1_36213508_r	0	-
chr1	36214005	36214205	NM_022111_exon_12_0_chr1_36214006_r	0	-
chr1	36215067	36215132	NM_022111_exon_13_0_chr1_36215068_r	0	-
chr1	36215233	36215412	NM_022111_exon_14_0_chr1_36215234_r	0	-
chr1	36216850	36217107	NM_022111_exon_15_0_chr1_36216851_r	0	-
chr1	36219345	36219537	NM_022111_exon_16_0_chr1_36219346_r	0	-
chr1	36225942	36226517	NM_022111_exon_17_0_chr1_36225943_r	0	-
chr1	36226696	36226805	NM_022111_exon_18_0_chr1_36226697_r	0	-
chr1	36227598	36227671	NM_022111_exon_19_0_chr1_36227599_r	0	-
chr1	36228004	36228082	NM_022111_exon_20_0_chr1_36228005_r	0	-
chr1	36228760	36228922	NM_022111_exon_21_0_chr1_36228761_r	0	-
chr1	36229866	36230315	NM_022111_exon_22_0_chr1_36229867_r	0	-
chr1	36230818	36230927	NM_022111_exon_23_0_chr1_36230819_r	0	-
chr1	36235447	36235579	NM_022111_exon_24_0_chr1_36235448_r	0	-
chr1	36348795	36349047	NM_012199_exon_0_0_chr1_36348796_f	0	+
chr1	36354027	36354211	NM_012199_exon_1_0_chr1_36354028_f	0	+
chr1	36358157	36358278	NM_012199_exon_2_0_chr1_36358158_f	0	+
chr1	36358697	36358879	NM_012199_exon_3_0_chr1_36358698_f	0	+
chr1	36359274	36359411	NM_012199_exon_4_0_chr1_36359275_f	0	+
chr1	36359637	36359772	NM_012199_exon_5_0_chr1_36359638_f	0	+
chr1	36359915	36360003	NM_012199_exon_6_0_chr1_36359916_f	0	+
chr1	36360722	36360870	NM_012199_exon_7_0_chr1_36360723_f	0	+
chr1	36367074	36367194	NM_012199_exon_8_0_chr1_36367075_f	0	+
chr1	36367548	36367671	NM_012199_exon_9_0_chr1_36367549_f	0	+
chr1	36367804	36367938	NM_012199_exon_10_0_chr1_36367805_f	0	+
chr1	36372535	36372720	NM_012199_exon_11_0_chr1_36372536_f	0	+
chr1	36379442	36379602	NM_012199_exon_12_0_chr1_36379443_f	0	+
chr1	36379784	36379875	NM_012199_exon_13_0_chr1_36379785_f	0	+
chr1	36380948	36381143	NM_012199_exon_14_0_chr1_36380949_f	0	+
chr1	36383193	36383328	NM_012199_exon_15_0_chr1_36383194_f	0	+
chr1	36383922	36384024	NM_012199_exon_16_0_chr1_36383923_f	0	+
chr1	36384655	36384855	NM_012199_exon_17_0_chr1_36384656_f	0	+
chr1	36385099	36389899	NM_012199_exon_18_0_chr1_36385100_f	0	+
chr1	36335408	36335504	NM_001317123_exon_0_0_chr1_36335409_f	0	+
chr1	36354027	36354211	NM_001317123_exon_1_0_chr1_36354028_f	0	+
chr1	36358157	36358278	NM_001317123_exon_2_0_chr1_36358158_f	0	+
chr1	36358697	36358879	NM_001317123_exon_3_0_chr1_36358698_f	0	+
chr1	36359274	36359411	NM_001317123_exon_4_0_chr1_36359275_f	0	+
chr1	36359637	36359772	NM_001317123_exon_5_0_chr1_36359638_f	0	+
chr1	36359915	36360003	NM_001317123_exon_6_0_chr1_36359916_f	0	+
chr1	36360722	36360870	NM_001317123_exon_7_0_chr1_36360723_f	0	+
chr1	36367074	36367194	NM_001317123_exon_8_0_chr1_36367075_f	0	+
chr1	36367548	36367671	NM_001317123_exon_9_0_chr1_36367549_f	0	+
chr1	36367804	36367938	NM_001317123_exon_10_0_chr1_36367805_f	0	+
chr1	36372535	36372720	NM_001317123_exon_11_0_chr1_36372536_f	0	+
chr1	36379442	36379602	NM_001317123_exon_12_0_chr1_36379443_f	0	+
chr1	36379784	36379875	NM_001317123_exon_13_0_chr1_36379785_f	0	+
chr1	36380948	36381143	NM_001317123_exon_14_0_chr1_36380949_f	0	+
chr1	36383193	36383328	NM_001317123_exon_15_0_chr1_36383194_f	0	+
chr1	36383922	36384024	NM_001317123_exon_16_0_chr1_36383923_f	0	+
chr1	36384655	36384855	NM_001317123_exon_17_0_chr1_36384656_f	0	+
chr1	36385099	36389899	NM_001317123_exon_18_0_chr1_36385100_f	0	+
chr1	36348795	36349047	NM_001317122_exon_0_0_chr1_36348796_f	0	+
chr1	36354027	36354211	NM_001317122_exon_1_0_chr1_36354028_f	0	+
chr1	36358157	36358278	NM_001317122_exon_2_0_chr1_36358158_f	0	+
chr1	36358697	36358879	NM_001317122_exon_3_0_chr1_36358698_f	0	+
chr1	36359274	36359411	NM_001317122_exon_4_0_chr1_36359275_f	0	+
chr1	36359637	36359772	NM_001317122_exon_5_0_chr1_36359638_f	0	+
chr1	36359915	36360003	NM_001317122_exon_6_0_chr1_36359916_f	0	+
chr1	36360722	36360870	NM_001317122_exon_7_0_chr1_36360723_f	0	+
chr1	36367074	36367194	NM_001317122_exon_8_0_chr1_36367075_f	0	+
chr1	36367548	36367671	NM_001317122_exon_9_0_chr1_36367549_f	0	+
chr1	36367804	36367938	NM_001317122_exon_10_0_chr1_36367805_f	0	+
chr1	36372535	36372720	NM_001317122_exon_11_0_chr1_36372536_f	0	+
chr1	36379442	36379602	NM_001317122_exon_12_0_chr1_36379443_f	0	+
chr1	36379784	36379875	NM_001317122_exon_13_0_chr1_36379785_f	0	+
chr1	36380948	36381143	NM_001317122_exon_14_0_chr1_36380949_f	0	+
chr1	36383193	36383328	NM_001317122_exon_15_0_chr1_36383194_f	0	+
chr1	36383922	36384024	NM_001317122_exon_16_0_chr1_36383923_f	0	+
chr1	36384655	36384855	NM_001317122_exon_17_0_chr1_36384656_f	0	+
chr1	36385099	36389899	NM_001317122_exon_18_0_chr1_36385100_f	0	+
chr1	36549675	36549750	NM_014466_exon_0_0_chr1_36549676_f	0	+
chr1	36550470	36550678	NM_014466_exon_1_0_chr1_36550471_f	0	+
chr1	36550763	36550889	NM_014466_exon_2_0_chr1_36550764_f	0	+
chr1	36551436	36551642	NM_014466_exon_3_0_chr1_36551437_f	0	+
chr1	36552304	36552448	NM_014466_exon_4_0_chr1_36552305_f	0	+
chr1	36552531	36552646	NM_014466_exon_5_0_chr1_36552532_f	0	+
chr1	36552804	36552912	NM_014466_exon_6_0_chr1_36552805_f	0	+
chr1	36553039	36553183	NM_014466_exon_7_0_chr1_36553040_f	0	+
chr1	36553328	36553408	NM_014466_exon_8_0_chr1_36553329_f	0	+
chr1	36553573	36553876	NM_014466_exon_9_0_chr1_36553574_f	0	+
chr1	36554452	36554716	NM_017825_exon_0_0_chr1_36554453_f	0	+
chr1	36556844	36556941	NM_017825_exon_1_0_chr1_36556845_f	0	+
chr1	36557218	36557426	NM_017825_exon_2_0_chr1_36557219_f	0	+
chr1	36557510	36557695	NM_017825_exon_3_0_chr1_36557511_f	0	+
chr1	36558022	36558123	NM_017825_exon_4_0_chr1_36558023_f	0	+
chr1	36558697	36559533	NM_017825_exon_5_0_chr1_36558698_f	0	+
chr1	36602169	36602923	NM_001270897_exon_0_0_chr1_36602170_r	0	-
chr1	36603396	36603579	NM_001270897_exon_1_0_chr1_36603397_r	0	-
chr1	36614937	36615115	NM_001270897_exon_2_0_chr1_36614938_r	0	-
chr1	36602169	36602923	NR_073098_exon_0_0_chr1_36602170_r	0	-
chr1	36614937	36615115	NR_073098_exon_1_0_chr1_36614938_r	0	-
chr1	36602169	36602923	NR_073097_exon_0_0_chr1_36602170_r	0	-
chr1	36603396	36603579	NR_073097_exon_1_0_chr1_36603397_r	0	-
chr1	36614692	36615115	NR_073097_exon_2_0_chr1_36614693_r	0	-
chr1	36621565	36622064	NM_018067_exon_0_0_chr1_36621566_f	0	+
chr1	36636571	36636916	NM_018067_exon_1_0_chr1_36636572_f	0	+
chr1	36637113	36637182	NM_018067_exon_2_0_chr1_36637114_f	0	+
chr1	36638064	36638228	NM_018067_exon_3_0_chr1_36638065_f	0	+
chr1	36638964	36639079	NM_018067_exon_4_0_chr1_36638965_f	0	+
chr1	36640498	36640609	NM_018067_exon_5_0_chr1_36640499_f	0	+
chr1	36641799	36642182	NM_018067_exon_6_0_chr1_36641800_f	0	+
chr1	36642297	36642443	NM_018067_exon_7_0_chr1_36642298_f	0	+
chr1	36643473	36643802	NM_018067_exon_8_0_chr1_36643474_f	0	+
chr1	36644019	36644197	NM_018067_exon_9_0_chr1_36644020_f	0	+
chr1	36644285	36644424	NM_018067_exon_10_0_chr1_36644286_f	0	+
chr1	36644521	36644626	NM_018067_exon_11_0_chr1_36644522_f	0	+
chr1	36644862	36644916	NM_018067_exon_12_0_chr1_36644863_f	0	+
chr1	36645112	36645158	NM_018067_exon_13_0_chr1_36645113_f	0	+
chr1	36645266	36645357	NM_018067_exon_14_0_chr1_36645267_f	0	+
chr1	36645474	36645668	NM_018067_exon_15_0_chr1_36645475_f	0	+
chr1	36645848	36646451	NM_018067_exon_16_0_chr1_36645849_f	0	+
chr1	36602169	36602923	NM_001270894_exon_0_0_chr1_36602170_r	0	-
chr1	36603396	36603579	NM_001270894_exon_1_0_chr1_36603397_r	0	-
chr1	36605320	36605444	NM_001270894_exon_2_0_chr1_36605321_r	0	-
chr1	36605669	36605767	NM_001270894_exon_3_0_chr1_36605670_r	0	-
chr1	36614937	36615115	NM_001270894_exon_4_0_chr1_36614938_r	0	-
chr1	36621565	36622064	NM_001286366_exon_0_0_chr1_36621566_f	0	+
chr1	36636571	36636916	NM_001286366_exon_1_0_chr1_36636572_f	0	+
chr1	36637113	36637182	NM_001286366_exon_2_0_chr1_36637114_f	0	+
chr1	36638064	36638228	NM_001286366_exon_3_0_chr1_36638065_f	0	+
chr1	36638964	36639079	NM_001286366_exon_4_0_chr1_36638965_f	0	+
chr1	36640498	36640609	NM_001286366_exon_5_0_chr1_36640499_f	0	+
chr1	36641799	36641922	NM_001286366_exon_6_0_chr1_36641800_f	0	+
chr1	36642018	36642182	NM_001286366_exon_7_0_chr1_36642019_f	0	+
chr1	36642297	36642443	NM_001286366_exon_8_0_chr1_36642298_f	0	+
chr1	36643473	36643802	NM_001286366_exon_9_0_chr1_36643474_f	0	+
chr1	36644019	36644197	NM_001286366_exon_10_0_chr1_36644020_f	0	+
chr1	36644285	36644424	NM_001286366_exon_11_0_chr1_36644286_f	0	+
chr1	36644521	36644626	NM_001286366_exon_12_0_chr1_36644522_f	0	+
chr1	36644862	36644916	NM_001286366_exon_13_0_chr1_36644863_f	0	+
chr1	36645115	36645158	NM_001286366_exon_14_0_chr1_36645116_f	0	+
chr1	36645266	36645357	NM_001286366_exon_15_0_chr1_36645267_f	0	+
chr1	36645474	36645668	NM_001286366_exon_16_0_chr1_36645475_f	0	+
chr1	36645848	36646451	NM_001286366_exon_17_0_chr1_36645849_f	0	+
chr1	36621565	36622064	NM_001286365_exon_0_0_chr1_36621566_f	0	+
chr1	36636571	36636916	NM_001286365_exon_1_0_chr1_36636572_f	0	+
chr1	36637113	36637182	NM_001286365_exon_2_0_chr1_36637114_f	0	+
chr1	36638064	36638228	NM_001286365_exon_3_0_chr1_36638065_f	0	+
chr1	36638964	36639079	NM_001286365_exon_4_0_chr1_36638965_f	0	+
chr1	36641799	36642182	NM_001286365_exon_5_0_chr1_36641800_f	0	+
chr1	36642297	36642443	NM_001286365_exon_6_0_chr1_36642298_f	0	+
chr1	36643473	36643802	NM_001286365_exon_7_0_chr1_36643474_f	0	+
chr1	36644019	36644197	NM_001286365_exon_8_0_chr1_36644020_f	0	+
chr1	36644285	36644424	NM_001286365_exon_9_0_chr1_36644286_f	0	+
chr1	36644521	36644626	NM_001286365_exon_10_0_chr1_36644522_f	0	+
chr1	36644862	36644916	NM_001286365_exon_11_0_chr1_36644863_f	0	+
chr1	36645115	36645158	NM_001286365_exon_12_0_chr1_36645116_f	0	+
chr1	36645266	36645357	NM_001286365_exon_13_0_chr1_36645267_f	0	+
chr1	36645474	36645668	NM_001286365_exon_14_0_chr1_36645475_f	0	+
chr1	36645848	36646451	NM_001286365_exon_15_0_chr1_36645849_f	0	+
chr1	36602169	36602923	NM_014408_exon_0_0_chr1_36602170_r	0	-
chr1	36603396	36603579	NM_014408_exon_1_0_chr1_36603397_r	0	-
chr1	36605320	36605420	NM_014408_exon_2_0_chr1_36605321_r	0	-
chr1	36605669	36605767	NM_014408_exon_3_0_chr1_36605670_r	0	-
chr1	36614937	36615115	NM_014408_exon_4_0_chr1_36614938_r	0	-
chr1	36602169	36602923	NM_001270895_exon_0_0_chr1_36602170_r	0	-
chr1	36603396	36603579	NM_001270895_exon_1_0_chr1_36603397_r	0	-
chr1	36605320	36605420	NM_001270895_exon_2_0_chr1_36605321_r	0	-
chr1	36605669	36605767	NM_001270895_exon_3_0_chr1_36605670_r	0	-
chr1	36621483	36621654	NM_001270895_exon_4_0_chr1_36621484_r	0	-
chr1	36602169	36602923	NM_001270896_exon_0_0_chr1_36602170_r	0	-
chr1	36603396	36603579	NM_001270896_exon_1_0_chr1_36603397_r	0	-
chr1	36605320	36605420	NM_001270896_exon_2_0_chr1_36605321_r	0	-
chr1	36605669	36605767	NM_001270896_exon_3_0_chr1_36605670_r	0	-
chr1	36614692	36615115	NM_001270896_exon_4_0_chr1_36614693_r	0	-
chr1	36787630	36788326	NM_001304762_exon_0_0_chr1_36787631_r	0	-
chr1	36788571	36788668	NM_001304762_exon_1_0_chr1_36788572_r	0	-
chr1	36789059	36789249	NM_001304762_exon_2_0_chr1_36789060_r	0	-
chr1	36787630	36788326	NM_018166_exon_0_0_chr1_36787631_r	0	-
chr1	36788571	36788668	NM_018166_exon_1_0_chr1_36788572_r	0	-
chr1	36789493	36789755	NM_018166_exon_2_0_chr1_36789494_r	0	-
chr1	36771993	36772025	NM_001162530_exon_0_0_chr1_36771994_f	0	+
chr1	36772198	36772356	NM_001162530_exon_1_0_chr1_36772199_f	0	+
chr1	36772442	36772506	NM_001162530_exon_2_0_chr1_36772443_f	0	+
chr1	36772767	36772886	NM_001162530_exon_3_0_chr1_36772768_f	0	+
chr1	36773117	36773208	NM_001162530_exon_4_0_chr1_36773118_f	0	+
chr1	36773370	36773426	NM_001162530_exon_5_0_chr1_36773371_f	0	+
chr1	36773518	36773564	NM_001162530_exon_6_0_chr1_36773519_f	0	+
chr1	36773709	36773810	NM_001162530_exon_7_0_chr1_36773710_f	0	+
chr1	36773989	36774076	NM_001162530_exon_8_0_chr1_36773990_f	0	+
chr1	36775148	36775191	NM_001162530_exon_9_0_chr1_36775149_f	0	+
chr1	36784671	36784765	NM_001162530_exon_10_0_chr1_36784672_f	0	+
chr1	36784860	36784913	NM_001162530_exon_11_0_chr1_36784861_f	0	+
chr1	36785042	36785137	NM_001162530_exon_12_0_chr1_36785043_f	0	+
chr1	36785275	36786399	NM_001162530_exon_13_0_chr1_36785276_f	0	+
chr1	36786515	36786579	NM_001162530_exon_14_0_chr1_36786516_f	0	+
chr1	36786656	36786948	NM_001162530_exon_15_0_chr1_36786657_f	0	+
chr1	36787630	36788326	NR_130899_exon_0_0_chr1_36787631_r	0	-
chr1	36789059	36789249	NR_130899_exon_1_0_chr1_36789060_r	0	-
chr1	36772707	36772886	NM_024676_exon_0_0_chr1_36772708_f	0	+
chr1	36773117	36773208	NM_024676_exon_1_0_chr1_36773118_f	0	+
chr1	36773370	36773426	NM_024676_exon_2_0_chr1_36773371_f	0	+
chr1	36773518	36773564	NM_024676_exon_3_0_chr1_36773519_f	0	+
chr1	36773709	36773810	NM_024676_exon_4_0_chr1_36773710_f	0	+
chr1	36773989	36774076	NM_024676_exon_5_0_chr1_36773990_f	0	+
chr1	36775148	36775191	NM_024676_exon_6_0_chr1_36775149_f	0	+
chr1	36784671	36784765	NM_024676_exon_7_0_chr1_36784672_f	0	+
chr1	36784860	36784913	NM_024676_exon_8_0_chr1_36784861_f	0	+
chr1	36785042	36785137	NM_024676_exon_9_0_chr1_36785043_f	0	+
chr1	36785275	36786399	NM_024676_exon_10_0_chr1_36785276_f	0	+
chr1	36786515	36786579	NM_024676_exon_11_0_chr1_36786516_f	0	+
chr1	36786656	36786948	NM_024676_exon_12_0_chr1_36786657_f	0	+
chr1	36883506	36883856	NM_001330493_exon_0_0_chr1_36883507_r	0	-
chr1	36884591	36884655	NM_001330493_exon_1_0_chr1_36884592_r	0	-
chr1	36886076	36886216	NM_001330493_exon_2_0_chr1_36886077_r	0	-
chr1	36887750	36887820	NM_001330493_exon_3_0_chr1_36887751_r	0	-
chr1	36888368	36888497	NM_001330493_exon_4_0_chr1_36888369_r	0	-
chr1	36888963	36889067	NM_001330493_exon_5_0_chr1_36888964_r	0	-
chr1	36897402	36897483	NM_001330493_exon_6_0_chr1_36897403_r	0	-
chr1	36898022	36898190	NM_001330493_exon_7_0_chr1_36898023_r	0	-
chr1	36904356	36904511	NM_001330493_exon_8_0_chr1_36904357_r	0	-
chr1	36909604	36909634	NM_001330493_exon_9_0_chr1_36909605_r	0	-
chr1	36915858	36916086	NM_001330493_exon_10_0_chr1_36915859_r	0	-
chr1	36859020	36859754	NM_032881_exon_0_0_chr1_36859021_r	0	-
chr1	36863367	36863560	NM_032881_exon_1_0_chr1_36863368_r	0	-
chr1	36921361	36921526	NM_031280_exon_0_0_chr1_36921362_r	0	-
chr1	36921787	36921979	NM_031280_exon_1_0_chr1_36921788_r	0	-
chr1	36923523	36923582	NM_031280_exon_2_0_chr1_36923524_r	0	-
chr1	36926292	36926377	NM_031280_exon_3_0_chr1_36926293_r	0	-
chr1	36926864	36926913	NM_031280_exon_4_0_chr1_36926865_r	0	-
chr1	36927688	36927764	NM_031280_exon_5_0_chr1_36927689_r	0	-
chr1	36929406	36929451	NM_031280_exon_6_0_chr1_36929407_r	0	-
chr1	36929746	36930040	NM_031280_exon_7_0_chr1_36929747_r	0	-
chr1	36884048	36884179	NR_145725_exon_0_0_chr1_36884049_r	0	-
chr1	36931643	36932509	NM_156039_exon_0_0_chr1_36931644_r	0	-
chr1	36932830	36932912	NM_156039_exon_1_0_chr1_36932831_r	0	-
chr1	36933158	36933252	NM_156039_exon_2_0_chr1_36933159_r	0	-
chr1	36933422	36933563	NM_156039_exon_3_0_chr1_36933423_r	0	-
chr1	36933675	36933822	NM_156039_exon_4_0_chr1_36933676_r	0	-
chr1	36934756	36934858	NM_156039_exon_5_0_chr1_36934757_r	0	-
chr1	36935252	36935441	NM_156039_exon_6_0_chr1_36935253_r	0	-
chr1	36937033	36937247	NM_156039_exon_7_0_chr1_36937034_r	0	-
chr1	36937666	36937740	NM_156039_exon_8_0_chr1_36937667_r	0	-
chr1	36937838	36937992	NM_156039_exon_9_0_chr1_36937839_r	0	-
chr1	36938117	36938287	NM_156039_exon_10_0_chr1_36938118_r	0	-
chr1	36939035	36939223	NM_156039_exon_11_0_chr1_36939036_r	0	-
chr1	36939364	36939488	NM_156039_exon_12_0_chr1_36939365_r	0	-
chr1	36940977	36941274	NM_156039_exon_13_0_chr1_36940978_r	0	-
chr1	36945033	36945117	NM_156039_exon_14_0_chr1_36945034_r	0	-
chr1	36947078	36947138	NM_156039_exon_15_0_chr1_36947079_r	0	-
chr1	36948411	36948915	NM_156039_exon_16_0_chr1_36948412_r	0	-
chr1	36883506	36883856	NM_145047_exon_0_0_chr1_36883507_r	0	-
chr1	36884591	36884655	NM_145047_exon_1_0_chr1_36884592_r	0	-
chr1	36886076	36886216	NM_145047_exon_2_0_chr1_36886077_r	0	-
chr1	36887750	36887820	NM_145047_exon_3_0_chr1_36887751_r	0	-
chr1	36888368	36888497	NM_145047_exon_4_0_chr1_36888369_r	0	-
chr1	36888963	36889067	NM_145047_exon_5_0_chr1_36888964_r	0	-
chr1	36897402	36897483	NM_145047_exon_6_0_chr1_36897403_r	0	-
chr1	36898022	36898190	NM_145047_exon_7_0_chr1_36898023_r	0	-
chr1	36904356	36904511	NM_145047_exon_8_0_chr1_36904357_r	0	-
chr1	36915858	36916086	NM_145047_exon_9_0_chr1_36915859_r	0	-
chr1	36931643	36932428	NM_000760_exon_0_0_chr1_36931644_r	0	-
chr1	36932830	36932912	NM_000760_exon_1_0_chr1_36932831_r	0	-
chr1	36933158	36933252	NM_000760_exon_2_0_chr1_36933159_r	0	-
chr1	36933422	36933563	NM_000760_exon_3_0_chr1_36933423_r	0	-
chr1	36933675	36933822	NM_000760_exon_4_0_chr1_36933676_r	0	-
chr1	36934756	36934858	NM_000760_exon_5_0_chr1_36934757_r	0	-
chr1	36935252	36935441	NM_000760_exon_6_0_chr1_36935253_r	0	-
chr1	36937033	36937247	NM_000760_exon_7_0_chr1_36937034_r	0	-
chr1	36937666	36937740	NM_000760_exon_8_0_chr1_36937667_r	0	-
chr1	36937838	36937992	NM_000760_exon_9_0_chr1_36937839_r	0	-
chr1	36938117	36938287	NM_000760_exon_10_0_chr1_36938118_r	0	-
chr1	36939035	36939223	NM_000760_exon_11_0_chr1_36939036_r	0	-
chr1	36939364	36939488	NM_000760_exon_12_0_chr1_36939365_r	0	-
chr1	36940977	36941274	NM_000760_exon_13_0_chr1_36940978_r	0	-
chr1	36945033	36945117	NM_000760_exon_14_0_chr1_36945034_r	0	-
chr1	36947078	36947138	NM_000760_exon_15_0_chr1_36947079_r	0	-
chr1	36948411	36948915	NM_000760_exon_16_0_chr1_36948412_r	0	-
chr1	36931643	36931801	NM_172313_exon_0_0_chr1_36931644_r	0	-
chr1	36932221	36932428	NM_172313_exon_1_0_chr1_36932222_r	0	-
chr1	36932830	36932912	NM_172313_exon_2_0_chr1_36932831_r	0	-
chr1	36933158	36933252	NM_172313_exon_3_0_chr1_36933159_r	0	-
chr1	36933422	36933563	NM_172313_exon_4_0_chr1_36933423_r	0	-
chr1	36933675	36933822	NM_172313_exon_5_0_chr1_36933676_r	0	-
chr1	36934756	36934858	NM_172313_exon_6_0_chr1_36934757_r	0	-
chr1	36935252	36935441	NM_172313_exon_7_0_chr1_36935253_r	0	-
chr1	36937033	36937247	NM_172313_exon_8_0_chr1_36937034_r	0	-
chr1	36937666	36937740	NM_172313_exon_9_0_chr1_36937667_r	0	-
chr1	36937838	36937992	NM_172313_exon_10_0_chr1_36937839_r	0	-
chr1	36938117	36938287	NM_172313_exon_11_0_chr1_36938118_r	0	-
chr1	36939035	36939223	NM_172313_exon_12_0_chr1_36939036_r	0	-
chr1	36939364	36939488	NM_172313_exon_13_0_chr1_36939365_r	0	-
chr1	36940977	36941274	NM_172313_exon_14_0_chr1_36940978_r	0	-
chr1	36945033	36945117	NM_172313_exon_15_0_chr1_36945034_r	0	-
chr1	36947078	36947138	NM_172313_exon_16_0_chr1_36947079_r	0	-
chr1	36948411	36948915	NM_172313_exon_17_0_chr1_36948412_r	0	-
chr1	36893900	36894076	NM_206837_exon_0_0_chr1_36893901_r	0	-
chr1	36897402	36897483	NM_206837_exon_1_0_chr1_36897403_r	0	-
chr1	36898022	36898190	NM_206837_exon_2_0_chr1_36898023_r	0	-
chr1	36904356	36904511	NM_206837_exon_3_0_chr1_36904357_r	0	-
chr1	36915858	36916086	NM_206837_exon_4_0_chr1_36915859_r	0	-
chr1	37627163	37627235	NR_036217_exon_0_0_chr1_37627164_f	0	+
chr1	37940180	37940230	NM_025079_exon_0_0_chr1_37940181_f	0	+
chr1	37941059	37941540	NM_025079_exon_1_0_chr1_37941060_f	0	+
chr1	37945890	37946030	NM_025079_exon_2_0_chr1_37945891_f	0	+
chr1	37947201	37947436	NM_025079_exon_3_0_chr1_37947202_f	0	+
chr1	37948034	37948141	NM_025079_exon_4_0_chr1_37948035_f	0	+
chr1	37948337	37949978	NM_025079_exon_5_0_chr1_37948338_f	0	+
chr1	37966535	37966595	NR_049844_exon_0_0_chr1_37966536_r	0	-
chr1	37955560	37959708	NM_001270875_exon_0_0_chr1_37955561_r	0	-
chr1	37961485	37961519	NM_001270875_exon_1_0_chr1_37961486_r	0	-
chr1	37967404	37967597	NM_001270875_exon_2_0_chr1_37967405_r	0	-
chr1	37974878	37974924	NM_001270875_exon_3_0_chr1_37974879_r	0	-
chr1	37975055	37975143	NM_001270875_exon_4_0_chr1_37975056_r	0	-
chr1	37979023	37979139	NM_001270875_exon_5_0_chr1_37979024_r	0	-
chr1	37980257	37980420	NM_001270875_exon_6_0_chr1_37980258_r	0	-
chr1	37955560	37959708	NR_073092_exon_0_0_chr1_37955561_r	0	-
chr1	37961485	37961519	NR_073092_exon_1_0_chr1_37961486_r	0	-
chr1	37962307	37962337	NR_073092_exon_2_0_chr1_37962308_r	0	-
chr1	37967404	37967597	NR_073092_exon_3_0_chr1_37967405_r	0	-
chr1	37970733	37970822	NR_073092_exon_4_0_chr1_37970734_r	0	-
chr1	37974878	37974924	NR_073092_exon_5_0_chr1_37974879_r	0	-
chr1	37975055	37975143	NR_073092_exon_6_0_chr1_37975056_r	0	-
chr1	37979023	37979139	NR_073092_exon_7_0_chr1_37979024_r	0	-
chr1	37980257	37980420	NR_073092_exon_8_0_chr1_37980258_r	0	-
chr1	37955560	37959708	NR_073091_exon_0_0_chr1_37955561_r	0	-
chr1	37961485	37961519	NR_073091_exon_1_0_chr1_37961486_r	0	-
chr1	37962147	37962205	NR_073091_exon_2_0_chr1_37962148_r	0	-
chr1	37967404	37967597	NR_073091_exon_3_0_chr1_37967405_r	0	-
chr1	37974878	37974924	NR_073091_exon_4_0_chr1_37974879_r	0	-
chr1	37975055	37975143	NR_073091_exon_5_0_chr1_37975056_r	0	-
chr1	37979023	37979139	NR_073091_exon_6_0_chr1_37979024_r	0	-
chr1	37980257	37980420	NR_073091_exon_7_0_chr1_37980258_r	0	-
chr1	37955560	37959708	NM_022756_exon_0_0_chr1_37955561_r	0	-
chr1	37961485	37961519	NM_022756_exon_1_0_chr1_37961486_r	0	-
chr1	37962307	37962337	NM_022756_exon_2_0_chr1_37962308_r	0	-
chr1	37967404	37967597	NM_022756_exon_3_0_chr1_37967405_r	0	-
chr1	37974878	37974924	NM_022756_exon_4_0_chr1_37974879_r	0	-
chr1	37975055	37975143	NM_022756_exon_5_0_chr1_37975056_r	0	-
chr1	37979023	37979139	NM_022756_exon_6_0_chr1_37979024_r	0	-
chr1	37980257	37980420	NM_022756_exon_7_0_chr1_37980258_r	0	-
chr1	37945830	37945890	NR_106790_exon_0_0_chr1_37945831_f	0	+
chr1	37940118	37940230	NM_001323551_exon_0_0_chr1_37940119_f	0	+
chr1	37941059	37941540	NM_001323551_exon_1_0_chr1_37941060_f	0	+
chr1	37945890	37946030	NM_001323551_exon_2_0_chr1_37945891_f	0	+
chr1	37947201	37947436	NM_001323551_exon_3_0_chr1_37947202_f	0	+
chr1	37947950	37948141	NM_001323551_exon_4_0_chr1_37947951_f	0	+
chr1	37948337	37949978	NM_001323551_exon_5_0_chr1_37948338_f	0	+
chr1	37955560	37959708	NR_073090_exon_0_0_chr1_37955561_r	0	-
chr1	37961485	37961519	NR_073090_exon_1_0_chr1_37961486_r	0	-
chr1	37962147	37962205	NR_073090_exon_2_0_chr1_37962148_r	0	-
chr1	37962307	37962337	NR_073090_exon_3_0_chr1_37962308_r	0	-
chr1	37967404	37967597	NR_073090_exon_4_0_chr1_37967405_r	0	-
chr1	37974878	37974924	NR_073090_exon_5_0_chr1_37974879_r	0	-
chr1	37975055	37975143	NR_073090_exon_6_0_chr1_37975056_r	0	-
chr1	37979023	37979139	NR_073090_exon_7_0_chr1_37979024_r	0	-
chr1	37980257	37980420	NR_073090_exon_8_0_chr1_37980258_r	0	-
chr1	37955560	37959415	NM_001270876_exon_0_0_chr1_37955561_r	0	-
chr1	37967404	37967597	NM_001270876_exon_1_0_chr1_37967405_r	0	-
chr1	37974878	37974924	NM_001270876_exon_2_0_chr1_37974879_r	0	-
chr1	37975055	37975143	NM_001270876_exon_3_0_chr1_37975056_r	0	-
chr1	37979023	37979139	NM_001270876_exon_4_0_chr1_37979024_r	0	-
chr1	37980257	37980420	NM_001270876_exon_5_0_chr1_37980258_r	0	-
chr1	37920479	37921513	NR_038842_exon_0_0_chr1_37920480_r	0	-
chr1	37921967	37922060	NR_038842_exon_1_0_chr1_37921968_r	0	-
chr1	37939744	37940044	NR_038842_exon_2_0_chr1_37939745_r	0	-
chr1	37940118	37940230	NM_001323550_exon_0_0_chr1_37940119_f	0	+
chr1	37941062	37941540	NM_001323550_exon_1_0_chr1_37941063_f	0	+
chr1	37945890	37946030	NM_001323550_exon_2_0_chr1_37945891_f	0	+
chr1	37947201	37947436	NM_001323550_exon_3_0_chr1_37947202_f	0	+
chr1	37948034	37948141	NM_001323550_exon_4_0_chr1_37948035_f	0	+
chr1	37948337	37949978	NM_001323550_exon_5_0_chr1_37948338_f	0	+
chr1	38022540	38022676	NM_003462_exon_0_0_chr1_38022541_f	0	+
chr1	38023203	38023349	NM_003462_exon_1_0_chr1_38023204_f	0	+
chr1	38024927	38025097	NM_003462_exon_2_0_chr1_38024928_f	0	+
chr1	38027157	38027336	NM_003462_exon_3_0_chr1_38027158_f	0	+
chr1	38027681	38027846	NM_003462_exon_4_0_chr1_38027682_f	0	+
chr1	38030626	38032458	NM_003462_exon_5_0_chr1_38030627_f	0	+
chr1	38076950	38077349	NM_001242909_exon_0_0_chr1_38076951_r	0	-
chr1	38077420	38078593	NM_001242909_exon_1_0_chr1_38077421_r	0	-
chr1	38079375	38079564	NM_001242909_exon_2_0_chr1_38079376_r	0	-
chr1	38079855	38080005	NM_001242909_exon_3_0_chr1_38079856_r	0	-
chr1	38082155	38082347	NM_001242909_exon_4_0_chr1_38082156_r	0	-
chr1	38095560	38095621	NM_001242909_exon_5_0_chr1_38095561_r	0	-
chr1	38097958	38098025	NM_001242909_exon_6_0_chr1_38097959_r	0	-
chr1	38100237	38100595	NM_001242909_exon_7_0_chr1_38100238_r	0	-
chr1	38076950	38077349	NM_001242910_exon_0_0_chr1_38076951_r	0	-
chr1	38077420	38078593	NM_001242910_exon_1_0_chr1_38077421_r	0	-
chr1	38079855	38080005	NM_001242910_exon_2_0_chr1_38079856_r	0	-
chr1	38082155	38082347	NM_001242910_exon_3_0_chr1_38082156_r	0	-
chr1	38095239	38095621	NM_001242910_exon_4_0_chr1_38095240_r	0	-
chr1	38097958	38098025	NM_001242910_exon_5_0_chr1_38097959_r	0	-
chr1	38100237	38100595	NM_001242910_exon_6_0_chr1_38100238_r	0	-
chr1	38076950	38077349	NM_001242908_exon_0_0_chr1_38076951_r	0	-
chr1	38077420	38078593	NM_001242908_exon_1_0_chr1_38077421_r	0	-
chr1	38079375	38079564	NM_001242908_exon_2_0_chr1_38079376_r	0	-
chr1	38079855	38080005	NM_001242908_exon_3_0_chr1_38079856_r	0	-
chr1	38082155	38082347	NM_001242908_exon_4_0_chr1_38082156_r	0	-
chr1	38095239	38095621	NM_001242908_exon_5_0_chr1_38095240_r	0	-
chr1	38097958	38098025	NM_001242908_exon_6_0_chr1_38097959_r	0	-
chr1	38100237	38100595	NM_001242908_exon_7_0_chr1_38100238_r	0	-
chr1	38032412	38032608	NM_001323624_exon_0_0_chr1_38032413_r	0	-
chr1	38033273	38033365	NM_001323624_exon_1_0_chr1_38033274_r	0	-
chr1	38033875	38033958	NM_001323624_exon_2_0_chr1_38033876_r	0	-
chr1	38034451	38034903	NM_001323624_exon_3_0_chr1_38034452_r	0	-
chr1	38039943	38040057	NM_001323624_exon_4_0_chr1_38039944_r	0	-
chr1	38040265	38040424	NM_001323624_exon_5_0_chr1_38040266_r	0	-
chr1	38041195	38041300	NM_001323624_exon_6_0_chr1_38041196_r	0	-
chr1	38042028	38042157	NM_001323624_exon_7_0_chr1_38042029_r	0	-
chr1	38047823	38047937	NM_001323624_exon_8_0_chr1_38047824_r	0	-
chr1	38048378	38048537	NM_001323624_exon_9_0_chr1_38048379_r	0	-
chr1	38049467	38049534	NM_001323624_exon_10_0_chr1_38049468_r	0	-
chr1	38056306	38056446	NM_001323624_exon_11_0_chr1_38056307_r	0	-
chr1	38058312	38058407	NM_001323624_exon_12_0_chr1_38058313_r	0	-
chr1	38059362	38059447	NM_001323624_exon_13_0_chr1_38059363_r	0	-
chr1	38061359	38061586	NM_001323624_exon_14_0_chr1_38061360_r	0	-
chr1	38032412	38032608	NM_001323623_exon_0_0_chr1_38032413_r	0	-
chr1	38033273	38033365	NM_001323623_exon_1_0_chr1_38033274_r	0	-
chr1	38033875	38033958	NM_001323623_exon_2_0_chr1_38033876_r	0	-
chr1	38034451	38034903	NM_001323623_exon_3_0_chr1_38034452_r	0	-
chr1	38039943	38040057	NM_001323623_exon_4_0_chr1_38039944_r	0	-
chr1	38040265	38040424	NM_001323623_exon_5_0_chr1_38040266_r	0	-
chr1	38041195	38041300	NM_001323623_exon_6_0_chr1_38041196_r	0	-
chr1	38042028	38042157	NM_001323623_exon_7_0_chr1_38042029_r	0	-
chr1	38046942	38047146	NM_001323623_exon_8_0_chr1_38046943_r	0	-
chr1	38047823	38047937	NM_001323623_exon_9_0_chr1_38047824_r	0	-
chr1	38048378	38048537	NM_001323623_exon_10_0_chr1_38048379_r	0	-
chr1	38049467	38049534	NM_001323623_exon_11_0_chr1_38049468_r	0	-
chr1	38052911	38053096	NM_001323623_exon_12_0_chr1_38052912_r	0	-
chr1	38056306	38056446	NM_001323623_exon_13_0_chr1_38056307_r	0	-
chr1	38058312	38058407	NM_001323623_exon_14_0_chr1_38058313_r	0	-
chr1	38059362	38059447	NM_001323623_exon_15_0_chr1_38059363_r	0	-
chr1	38061359	38061586	NM_001323623_exon_16_0_chr1_38061360_r	0	-
chr1	38032412	38032608	NM_013285_exon_0_0_chr1_38032413_r	0	-
chr1	38033273	38033365	NM_013285_exon_1_0_chr1_38033274_r	0	-
chr1	38033875	38033958	NM_013285_exon_2_0_chr1_38033876_r	0	-
chr1	38034451	38034903	NM_013285_exon_3_0_chr1_38034452_r	0	-
chr1	38039943	38040057	NM_013285_exon_4_0_chr1_38039944_r	0	-
chr1	38040265	38040424	NM_013285_exon_5_0_chr1_38040266_r	0	-
chr1	38041195	38041300	NM_013285_exon_6_0_chr1_38041196_r	0	-
chr1	38042028	38042157	NM_013285_exon_7_0_chr1_38042029_r	0	-
chr1	38047823	38047937	NM_013285_exon_8_0_chr1_38047824_r	0	-
chr1	38048378	38048537	NM_013285_exon_9_0_chr1_38048379_r	0	-
chr1	38049467	38049534	NM_013285_exon_10_0_chr1_38049468_r	0	-
chr1	38052911	38053096	NM_013285_exon_11_0_chr1_38052912_r	0	-
chr1	38056306	38056446	NM_013285_exon_12_0_chr1_38056307_r	0	-
chr1	38058312	38058407	NM_013285_exon_13_0_chr1_38058313_r	0	-
chr1	38059362	38059447	NM_013285_exon_14_0_chr1_38059363_r	0	-
chr1	38061359	38061586	NM_013285_exon_15_0_chr1_38061360_r	0	-
chr1	38076950	38077349	NM_001038633_exon_0_0_chr1_38076951_r	0	-
chr1	38077420	38078593	NM_001038633_exon_1_0_chr1_38077421_r	0	-
chr1	38079375	38079564	NM_001038633_exon_2_0_chr1_38079376_r	0	-
chr1	38079855	38080005	NM_001038633_exon_3_0_chr1_38079856_r	0	-
chr1	38082155	38082347	NM_001038633_exon_4_0_chr1_38082156_r	0	-
chr1	38095239	38095621	NM_001038633_exon_5_0_chr1_38095240_r	0	-
chr1	38097515	38097694	NM_001038633_exon_6_0_chr1_38097516_r	0	-
chr1	38097958	38098025	NM_001038633_exon_7_0_chr1_38097959_r	0	-
chr1	38100237	38100595	NM_001038633_exon_8_0_chr1_38100238_r	0	-
chr1	38147241	38148832	NM_001350764_exon_0_0_chr1_38147242_r	0	-
chr1	38148990	38149113	NM_001350764_exon_1_0_chr1_38148991_r	0	-
chr1	38151944	38152124	NM_001350764_exon_2_0_chr1_38151945_r	0	-
chr1	38155277	38155555	NM_001350764_exon_3_0_chr1_38155278_r	0	-
chr1	38156005	38156267	NM_001350764_exon_4_0_chr1_38156006_r	0	-
chr1	38147241	38148832	NM_001350763_exon_0_0_chr1_38147242_r	0	-
chr1	38148990	38149113	NM_001350763_exon_1_0_chr1_38148991_r	0	-
chr1	38151944	38152124	NM_001350763_exon_2_0_chr1_38151945_r	0	-
chr1	38155277	38155555	NM_001350763_exon_3_0_chr1_38155278_r	0	-
chr1	38156005	38156110	NM_001350763_exon_4_0_chr1_38156006_r	0	-
chr1	38157130	38157253	NM_001350763_exon_5_0_chr1_38157131_r	0	-
chr1	38157701	38157946	NM_001350763_exon_6_0_chr1_38157702_r	0	-
chr1	38147241	38148832	NM_001350762_exon_0_0_chr1_38147242_r	0	-
chr1	38148990	38149113	NM_001350762_exon_1_0_chr1_38148991_r	0	-
chr1	38151944	38152124	NM_001350762_exon_2_0_chr1_38151945_r	0	-
chr1	38155277	38155558	NM_001350762_exon_3_0_chr1_38155278_r	0	-
chr1	38156005	38156110	NM_001350762_exon_4_0_chr1_38156006_r	0	-
chr1	38157130	38157253	NM_001350762_exon_5_0_chr1_38157131_r	0	-
chr1	38157701	38157946	NM_001350762_exon_6_0_chr1_38157702_r	0	-
chr1	38147241	38148832	NM_001350761_exon_0_0_chr1_38147242_r	0	-
chr1	38148990	38149113	NM_001350761_exon_1_0_chr1_38148991_r	0	-
chr1	38151944	38152124	NM_001350761_exon_2_0_chr1_38151945_r	0	-
chr1	38155277	38155558	NM_001350761_exon_3_0_chr1_38155278_r	0	-
chr1	38155673	38156267	NM_001350761_exon_4_0_chr1_38155674_r	0	-
chr1	38147241	38148832	NM_001350760_exon_0_0_chr1_38147242_r	0	-
chr1	38148990	38149113	NM_001350760_exon_1_0_chr1_38148991_r	0	-
chr1	38151944	38152124	NM_001350760_exon_2_0_chr1_38151945_r	0	-
chr1	38155277	38155555	NM_001350760_exon_3_0_chr1_38155278_r	0	-
chr1	38155673	38156267	NM_001350760_exon_4_0_chr1_38155674_r	0	-
chr1	38147241	38148832	NM_001350759_exon_0_0_chr1_38147242_r	0	-
chr1	38148990	38149109	NM_001350759_exon_1_0_chr1_38148991_r	0	-
chr1	38151944	38152124	NM_001350759_exon_2_0_chr1_38151945_r	0	-
chr1	38155277	38155555	NM_001350759_exon_3_0_chr1_38155278_r	0	-
chr1	38155887	38156110	NM_001350759_exon_4_0_chr1_38155888_r	0	-
chr1	38157701	38157946	NM_001350759_exon_5_0_chr1_38157702_r	0	-
chr1	38147241	38148832	NM_001350758_exon_0_0_chr1_38147242_r	0	-
chr1	38148990	38149109	NM_001350758_exon_1_0_chr1_38148991_r	0	-
chr1	38151944	38152124	NM_001350758_exon_2_0_chr1_38151945_r	0	-
chr1	38155277	38155555	NM_001350758_exon_3_0_chr1_38155278_r	0	-
chr1	38155887	38156110	NM_001350758_exon_4_0_chr1_38155888_r	0	-
chr1	38157130	38157253	NM_001350758_exon_5_0_chr1_38157131_r	0	-
chr1	38157701	38157946	NM_001350758_exon_6_0_chr1_38157702_r	0	-
chr1	38158072	38158456	NM_001256875_exon_0_0_chr1_38158073_f	0	+
chr1	38158576	38158705	NM_001256875_exon_1_0_chr1_38158577_f	0	+
chr1	38161581	38161622	NM_001256875_exon_2_0_chr1_38161582_f	0	+
chr1	38164576	38164649	NM_001256875_exon_3_0_chr1_38164577_f	0	+
chr1	38166107	38166193	NM_001256875_exon_4_0_chr1_38166108_f	0	+
chr1	38167425	38167490	NM_001256875_exon_5_0_chr1_38167426_f	0	+
chr1	38168923	38169019	NM_001256875_exon_6_0_chr1_38168924_f	0	+
chr1	38171112	38171239	NM_001256875_exon_7_0_chr1_38171113_f	0	+
chr1	38172649	38172736	NM_001256875_exon_8_0_chr1_38172650_f	0	+
chr1	38173993	38175391	NM_001256875_exon_9_0_chr1_38173994_f	0	+
chr1	38147241	38148832	NM_001350767_exon_0_0_chr1_38147242_r	0	-
chr1	38148990	38149109	NM_001350767_exon_1_0_chr1_38148991_r	0	-
chr1	38151944	38152124	NM_001350767_exon_2_0_chr1_38151945_r	0	-
chr1	38155277	38155555	NM_001350767_exon_3_0_chr1_38155278_r	0	-
chr1	38156005	38156110	NM_001350767_exon_4_0_chr1_38156006_r	0	-
chr1	38157130	38157253	NM_001350767_exon_5_0_chr1_38157131_r	0	-
chr1	38157701	38157946	NM_001350767_exon_6_0_chr1_38157702_r	0	-
chr1	38147241	38148832	NM_001350766_exon_0_0_chr1_38147242_r	0	-
chr1	38148990	38149109	NM_001350766_exon_1_0_chr1_38148991_r	0	-
chr1	38151944	38152124	NM_001350766_exon_2_0_chr1_38151945_r	0	-
chr1	38155277	38155558	NM_001350766_exon_3_0_chr1_38155278_r	0	-
chr1	38156005	38156110	NM_001350766_exon_4_0_chr1_38156006_r	0	-
chr1	38157701	38157946	NM_001350766_exon_5_0_chr1_38157702_r	0	-
chr1	38147241	38148832	NM_001350765_exon_0_0_chr1_38147242_r	0	-
chr1	38148990	38149109	NM_001350765_exon_1_0_chr1_38148991_r	0	-
chr1	38151944	38152124	NM_001350765_exon_2_0_chr1_38151945_r	0	-
chr1	38155277	38155558	NM_001350765_exon_3_0_chr1_38155278_r	0	-
chr1	38156005	38156110	NM_001350765_exon_4_0_chr1_38156006_r	0	-
chr1	38157130	38157253	NM_001350765_exon_5_0_chr1_38157131_r	0	-
chr1	38157701	38157946	NM_001350765_exon_6_0_chr1_38157702_r	0	-
chr1	38147241	38148832	NM_001350771_exon_0_0_chr1_38147242_r	0	-
chr1	38148990	38149109	NM_001350771_exon_1_0_chr1_38148991_r	0	-
chr1	38151944	38152124	NM_001350771_exon_2_0_chr1_38151945_r	0	-
chr1	38155277	38155558	NM_001350771_exon_3_0_chr1_38155278_r	0	-
chr1	38156005	38156267	NM_001350771_exon_4_0_chr1_38156006_r	0	-
chr1	38147241	38148832	NM_001350770_exon_0_0_chr1_38147242_r	0	-
chr1	38148990	38149109	NM_001350770_exon_1_0_chr1_38148991_r	0	-
chr1	38151944	38152124	NM_001350770_exon_2_0_chr1_38151945_r	0	-
chr1	38155277	38155555	NM_001350770_exon_3_0_chr1_38155278_r	0	-
chr1	38155673	38156267	NM_001350770_exon_4_0_chr1_38155674_r	0	-
chr1	38181645	38184158	NM_001099439_exon_0_0_chr1_38181646_r	0	-
chr1	38184332	38184488	NM_001099439_exon_1_0_chr1_38184333_r	0	-
chr1	38185085	38185279	NM_001099439_exon_2_0_chr1_38185086_r	0	-
chr1	38185580	38185730	NM_001099439_exon_3_0_chr1_38185581_r	0	-
chr1	38186022	38186226	NM_001099439_exon_4_0_chr1_38186023_r	0	-
chr1	38186454	38186516	NM_001099439_exon_5_0_chr1_38186455_r	0	-
chr1	38187331	38187517	NM_001099439_exon_6_0_chr1_38187332_r	0	-
chr1	38188712	38188838	NM_001099439_exon_7_0_chr1_38188713_r	0	-
chr1	38188982	38189044	NM_001099439_exon_8_0_chr1_38188983_r	0	-
chr1	38192773	38192882	NM_001099439_exon_9_0_chr1_38192774_r	0	-
chr1	38197082	38197254	NM_001099439_exon_10_0_chr1_38197083_r	0	-
chr1	38200928	38201062	NM_001099439_exon_11_0_chr1_38200929_r	0	-
chr1	38218547	38218898	NM_001099439_exon_12_0_chr1_38218548_r	0	-
chr1	38219886	38220042	NM_001099439_exon_13_0_chr1_38219887_r	0	-
chr1	38227076	38227755	NM_001099439_exon_14_0_chr1_38227077_r	0	-
chr1	38228456	38228521	NM_001099439_exon_15_0_chr1_38228457_r	0	-
chr1	38230632	38230824	NM_001099439_exon_16_0_chr1_38230633_r	0	-
chr1	38147241	38148832	NM_001350755_exon_0_0_chr1_38147242_r	0	-
chr1	38148990	38149113	NM_001350755_exon_1_0_chr1_38148991_r	0	-
chr1	38151944	38152124	NM_001350755_exon_2_0_chr1_38151945_r	0	-
chr1	38155277	38155558	NM_001350755_exon_3_0_chr1_38155278_r	0	-
chr1	38155887	38156267	NM_001350755_exon_4_0_chr1_38155888_r	0	-
chr1	38147241	38148832	NM_017850_exon_0_0_chr1_38147242_r	0	-
chr1	38148990	38149109	NM_017850_exon_1_0_chr1_38148991_r	0	-
chr1	38151944	38152124	NM_017850_exon_2_0_chr1_38151945_r	0	-
chr1	38155277	38155555	NM_017850_exon_3_0_chr1_38155278_r	0	-
chr1	38156005	38156267	NM_017850_exon_4_0_chr1_38156006_r	0	-
chr1	38147241	38148832	NM_001350769_exon_0_0_chr1_38147242_r	0	-
chr1	38148990	38149109	NM_001350769_exon_1_0_chr1_38148991_r	0	-
chr1	38151944	38152124	NM_001350769_exon_2_0_chr1_38151945_r	0	-
chr1	38155277	38155558	NM_001350769_exon_3_0_chr1_38155278_r	0	-
chr1	38155673	38156267	NM_001350769_exon_4_0_chr1_38155674_r	0	-
chr1	38158072	38158250	NM_018101_exon_0_0_chr1_38158073_f	0	+
chr1	38158347	38158456	NM_018101_exon_1_0_chr1_38158348_f	0	+
chr1	38158576	38158705	NM_018101_exon_2_0_chr1_38158577_f	0	+
chr1	38161581	38161622	NM_018101_exon_3_0_chr1_38161582_f	0	+
chr1	38164576	38164649	NM_018101_exon_4_0_chr1_38164577_f	0	+
chr1	38166107	38166193	NM_018101_exon_5_0_chr1_38166108_f	0	+
chr1	38167425	38167490	NM_018101_exon_6_0_chr1_38167426_f	0	+
chr1	38168923	38169019	NM_018101_exon_7_0_chr1_38168924_f	0	+
chr1	38171112	38171239	NM_018101_exon_8_0_chr1_38171113_f	0	+
chr1	38172649	38172736	NM_018101_exon_9_0_chr1_38172650_f	0	+
chr1	38173993	38175391	NM_018101_exon_10_0_chr1_38173994_f	0	+
chr1	38147241	38148832	NM_001350757_exon_0_0_chr1_38147242_r	0	-
chr1	38148990	38149109	NM_001350757_exon_1_0_chr1_38148991_r	0	-
chr1	38151944	38152124	NM_001350757_exon_2_0_chr1_38151945_r	0	-
chr1	38155277	38155558	NM_001350757_exon_3_0_chr1_38155278_r	0	-
chr1	38155887	38156110	NM_001350757_exon_4_0_chr1_38155888_r	0	-
chr1	38157701	38157946	NM_001350757_exon_5_0_chr1_38157702_r	0	-
chr1	38261159	38261518	NM_152496_exon_0_0_chr1_38261160_f	0	+
chr1	38265238	38267278	NM_152496_exon_1_0_chr1_38265239_f	0	+
chr1	38225944	38227755	NM_173641_exon_0_0_chr1_38225945_r	0	-
chr1	38228456	38228521	NM_173641_exon_1_0_chr1_38228457_r	0	-
chr1	38230632	38230824	NM_173641_exon_2_0_chr1_38230633_r	0	-
chr1	38147241	38148832	NM_001350768_exon_0_0_chr1_38147242_r	0	-
chr1	38148990	38149109	NM_001350768_exon_1_0_chr1_38148991_r	0	-
chr1	38151944	38152124	NM_001350768_exon_2_0_chr1_38151945_r	0	-
chr1	38155277	38155555	NM_001350768_exon_3_0_chr1_38155278_r	0	-
chr1	38156005	38156110	NM_001350768_exon_4_0_chr1_38156006_r	0	-
chr1	38157701	38157946	NM_001350768_exon_5_0_chr1_38157702_r	0	-
chr1	38147241	38148832	NM_001303031_exon_0_0_chr1_38147242_r	0	-
chr1	38148990	38149109	NM_001303031_exon_1_0_chr1_38148991_r	0	-
chr1	38151944	38152124	NM_001303031_exon_2_0_chr1_38151945_r	0	-
chr1	38155277	38155558	NM_001303031_exon_3_0_chr1_38155278_r	0	-
chr1	38155887	38156267	NM_001303031_exon_4_0_chr1_38155888_r	0	-
chr1	38147241	38148832	NM_001303030_exon_0_0_chr1_38147242_r	0	-
chr1	38148990	38149109	NM_001303030_exon_1_0_chr1_38148991_r	0	-
chr1	38151944	38152124	NM_001303030_exon_2_0_chr1_38151945_r	0	-
chr1	38155277	38155555	NM_001303030_exon_3_0_chr1_38155278_r	0	-
chr1	38155887	38156267	NM_001303030_exon_4_0_chr1_38155888_r	0	-
chr1	38259773	38260404	NM_001113482_exon_0_0_chr1_38259774_f	0	+
chr1	38261408	38261518	NM_001113482_exon_1_0_chr1_38261409_f	0	+
chr1	38262415	38262492	NM_001113482_exon_2_0_chr1_38262416_f	0	+
chr1	38265238	38267278	NM_001113482_exon_3_0_chr1_38265239_f	0	+
chr1	38147241	38148832	NM_001350756_exon_0_0_chr1_38147242_r	0	-
chr1	38148990	38149113	NM_001350756_exon_1_0_chr1_38148991_r	0	-
chr1	38151944	38152124	NM_001350756_exon_2_0_chr1_38151945_r	0	-
chr1	38155277	38155555	NM_001350756_exon_3_0_chr1_38155278_r	0	-
chr1	38155887	38156267	NM_001350756_exon_4_0_chr1_38155888_r	0	-
chr1	38259773	38260404	NM_001031740_exon_0_0_chr1_38259774_f	0	+
chr1	38261408	38261518	NM_001031740_exon_1_0_chr1_38261409_f	0	+
chr1	38262415	38262492	NM_001031740_exon_2_0_chr1_38262416_f	0	+
chr1	38265515	38267278	NM_001031740_exon_3_0_chr1_38265516_f	0	+
chr1	38273472	38274111	NM_198446_exon_0_0_chr1_38273473_f	0	+
chr1	38274202	38274404	NM_198446_exon_1_0_chr1_38274203_f	0	+
chr1	38274649	38275126	NM_198446_exon_2_0_chr1_38274650_f	0	+
chr1	38273472	38273978	NM_001142726_exon_0_0_chr1_38273473_f	0	+
chr1	38274202	38274404	NM_001142726_exon_1_0_chr1_38274203_f	0	+
chr1	38274649	38275126	NM_001142726_exon_2_0_chr1_38274650_f	0	+
chr1	38326368	38328102	NM_001297434_exon_0_0_chr1_38326369_r	0	-
chr1	38329983	38330095	NM_001297434_exon_1_0_chr1_38329984_r	0	-
chr1	38331432	38331560	NM_001297434_exon_2_0_chr1_38331433_r	0	-
chr1	38332130	38332215	NM_001297434_exon_3_0_chr1_38332131_r	0	-
chr1	38334172	38334286	NM_001297434_exon_4_0_chr1_38334173_r	0	-
chr1	38338601	38338837	NM_001297434_exon_5_0_chr1_38338602_r	0	-
chr1	38339664	38339827	NM_001297434_exon_6_0_chr1_38339665_r	0	-
chr1	38341277	38341388	NM_001297434_exon_7_0_chr1_38341278_r	0	-
chr1	38343859	38343995	NM_001297434_exon_8_0_chr1_38343860_r	0	-
chr1	38345756	38345866	NM_001297434_exon_9_0_chr1_38345757_r	0	-
chr1	38348478	38348590	NM_001297434_exon_10_0_chr1_38348479_r	0	-
chr1	38351309	38351497	NM_001297434_exon_11_0_chr1_38351310_r	0	-
chr1	38352559	38352676	NM_001297434_exon_12_0_chr1_38352560_r	0	-
chr1	38353022	38353137	NM_001297434_exon_13_0_chr1_38353023_r	0	-
chr1	38353914	38354016	NM_001297434_exon_14_0_chr1_38353915_r	0	-
chr1	38355228	38355396	NM_001297434_exon_15_0_chr1_38355229_r	0	-
chr1	38357029	38357126	NM_001297434_exon_16_0_chr1_38357030_r	0	-
chr1	38397344	38397463	NM_001297434_exon_17_0_chr1_38397345_r	0	-
chr1	38326368	38328102	NM_001350227_exon_0_0_chr1_38326369_r	0	-
chr1	38329983	38330095	NM_001350227_exon_1_0_chr1_38329984_r	0	-
chr1	38331432	38331560	NM_001350227_exon_2_0_chr1_38331433_r	0	-
chr1	38332130	38332215	NM_001350227_exon_3_0_chr1_38332131_r	0	-
chr1	38334172	38334286	NM_001350227_exon_4_0_chr1_38334173_r	0	-
chr1	38338601	38338837	NM_001350227_exon_5_0_chr1_38338602_r	0	-
chr1	38339664	38339827	NM_001350227_exon_6_0_chr1_38339665_r	0	-
chr1	38341277	38341388	NM_001350227_exon_7_0_chr1_38341278_r	0	-
chr1	38343859	38343995	NM_001350227_exon_8_0_chr1_38343860_r	0	-
chr1	38345756	38345866	NM_001350227_exon_9_0_chr1_38345757_r	0	-
chr1	38348478	38348590	NM_001350227_exon_10_0_chr1_38348479_r	0	-
chr1	38351309	38351497	NM_001350227_exon_11_0_chr1_38351310_r	0	-
chr1	38352559	38352676	NM_001350227_exon_12_0_chr1_38352560_r	0	-
chr1	38353022	38353137	NM_001350227_exon_13_0_chr1_38353023_r	0	-
chr1	38353914	38354016	NM_001350227_exon_14_0_chr1_38353915_r	0	-
chr1	38355228	38355392	NM_001350227_exon_15_0_chr1_38355229_r	0	-
chr1	38357029	38357126	NM_001350227_exon_16_0_chr1_38357030_r	0	-
chr1	38397344	38397463	NM_001350227_exon_17_0_chr1_38397345_r	0	-
chr1	38275238	38281238	NM_005955_exon_0_0_chr1_38275239_r	0	-
chr1	38283090	38283154	NM_005955_exon_1_0_chr1_38283091_r	0	-
chr1	38287792	38288388	NM_005955_exon_2_0_chr1_38287793_r	0	-
chr1	38289381	38289484	NM_005955_exon_3_0_chr1_38289382_r	0	-
chr1	38297916	38297994	NM_005955_exon_4_0_chr1_38297917_r	0	-
chr1	38300750	38300887	NM_005955_exon_5_0_chr1_38300751_r	0	-
chr1	38301342	38301416	NM_005955_exon_6_0_chr1_38301343_r	0	-
chr1	38304296	38304428	NM_005955_exon_7_0_chr1_38304297_r	0	-
chr1	38305591	38305830	NM_005955_exon_8_0_chr1_38305592_r	0	-
chr1	38322922	38323381	NM_005955_exon_9_0_chr1_38322923_r	0	-
chr1	38325202	38325292	NM_005955_exon_10_0_chr1_38325203_r	0	-
chr1	38326368	38328102	NR_158631_exon_0_0_chr1_38326369_r	0	-
chr1	38329983	38330095	NR_158631_exon_1_0_chr1_38329984_r	0	-
chr1	38331432	38331560	NR_158631_exon_2_0_chr1_38331433_r	0	-
chr1	38332130	38332215	NR_158631_exon_3_0_chr1_38332131_r	0	-
chr1	38334172	38334286	NR_158631_exon_4_0_chr1_38334173_r	0	-
chr1	38338601	38338837	NR_158631_exon_5_0_chr1_38338602_r	0	-
chr1	38339664	38339827	NR_158631_exon_6_0_chr1_38339665_r	0	-
chr1	38341277	38341388	NR_158631_exon_7_0_chr1_38341278_r	0	-
chr1	38343859	38344164	NR_158631_exon_8_0_chr1_38343860_r	0	-
chr1	38345756	38345866	NR_158631_exon_9_0_chr1_38345757_r	0	-
chr1	38348478	38348590	NR_158631_exon_10_0_chr1_38348479_r	0	-
chr1	38351309	38351497	NR_158631_exon_11_0_chr1_38351310_r	0	-
chr1	38352559	38352676	NR_158631_exon_12_0_chr1_38352560_r	0	-
chr1	38353022	38353137	NR_158631_exon_13_0_chr1_38353023_r	0	-
chr1	38353914	38354016	NR_158631_exon_14_0_chr1_38353915_r	0	-
chr1	38355228	38355396	NR_158631_exon_15_0_chr1_38355229_r	0	-
chr1	38357029	38357126	NR_158631_exon_16_0_chr1_38357030_r	0	-
chr1	38397344	38397463	NR_158631_exon_17_0_chr1_38397345_r	0	-
chr1	38478383	38478537	NM_016037_exon_0_0_chr1_38478384_f	0	+
chr1	38482030	38482092	NM_016037_exon_1_0_chr1_38482031_f	0	+
chr1	38483339	38483442	NM_016037_exon_2_0_chr1_38483340_f	0	+
chr1	38484135	38484249	NM_016037_exon_3_0_chr1_38484136_f	0	+
chr1	38484730	38484824	NM_016037_exon_4_0_chr1_38484731_f	0	+
chr1	38484924	38485055	NM_016037_exon_5_0_chr1_38484925_f	0	+
chr1	38488370	38488481	NM_016037_exon_6_0_chr1_38488371_f	0	+
chr1	38489216	38490497	NM_016037_exon_7_0_chr1_38489217_f	0	+
chr1	38509522	38512450	NM_002699_exon_0_0_chr1_38509523_r	0	-
chr1	38422651	38423935	NM_001320830_exon_0_0_chr1_38422652_r	0	-
chr1	38425791	38425847	NM_001320830_exon_1_0_chr1_38425792_r	0	-
chr1	38433715	38433806	NM_001320830_exon_2_0_chr1_38433716_r	0	-
chr1	38435025	38435136	NM_001320830_exon_3_0_chr1_38435026_r	0	-
chr1	38435242	38435407	NM_001320830_exon_4_0_chr1_38435243_r	0	-
chr1	38442555	38442625	NM_001320830_exon_5_0_chr1_38442556_r	0	-
chr1	38444391	38444499	NM_001320830_exon_6_0_chr1_38444392_r	0	-
chr1	38444659	38444727	NM_001320830_exon_7_0_chr1_38444660_r	0	-
chr1	38445136	38445205	NM_001320830_exon_8_0_chr1_38445137_r	0	-
chr1	38446257	38446396	NM_001320830_exon_9_0_chr1_38446258_r	0	-
chr1	38447400	38447483	NM_001320830_exon_10_0_chr1_38447401_r	0	-
chr1	38449840	38449932	NM_001320830_exon_11_0_chr1_38449841_r	0	-
chr1	38450378	38450451	NM_001320830_exon_12_0_chr1_38450379_r	0	-
chr1	38455219	38455267	NM_001320830_exon_13_0_chr1_38455220_r	0	-
chr1	38455541	38455782	NM_001320830_exon_14_0_chr1_38455542_r	0	-
chr1	38422651	38423935	NM_006802_exon_0_0_chr1_38422652_r	0	-
chr1	38425791	38425847	NM_006802_exon_1_0_chr1_38425792_r	0	-
chr1	38433715	38433806	NM_006802_exon_2_0_chr1_38433716_r	0	-
chr1	38435025	38435136	NM_006802_exon_3_0_chr1_38435026_r	0	-
chr1	38435242	38435407	NM_006802_exon_4_0_chr1_38435243_r	0	-
chr1	38442555	38442625	NM_006802_exon_5_0_chr1_38442556_r	0	-
chr1	38444391	38444499	NM_006802_exon_6_0_chr1_38444392_r	0	-
chr1	38444659	38444727	NM_006802_exon_7_0_chr1_38444660_r	0	-
chr1	38445136	38445205	NM_006802_exon_8_0_chr1_38445137_r	0	-
chr1	38446257	38446396	NM_006802_exon_9_0_chr1_38446258_r	0	-
chr1	38447400	38447483	NM_006802_exon_10_0_chr1_38447401_r	0	-
chr1	38449840	38449932	NM_006802_exon_11_0_chr1_38449841_r	0	-
chr1	38450378	38450451	NM_006802_exon_12_0_chr1_38450379_r	0	-
chr1	38453244	38453350	NM_006802_exon_13_0_chr1_38453245_r	0	-
chr1	38453455	38453508	NM_006802_exon_14_0_chr1_38453456_r	0	-
chr1	38455219	38455267	NM_006802_exon_15_0_chr1_38455220_r	0	-
chr1	38455541	38455782	NM_006802_exon_16_0_chr1_38455542_r	0	-
chr1	38462441	38463231	NM_004468_exon_0_0_chr1_38462442_r	0	-
chr1	38463355	38463542	NM_004468_exon_1_0_chr1_38463356_r	0	-
chr1	38463634	38463804	NM_004468_exon_2_0_chr1_38463635_r	0	-
chr1	38464645	38464820	NM_004468_exon_3_0_chr1_38464646_r	0	-
chr1	38464928	38465104	NM_004468_exon_4_0_chr1_38464929_r	0	-
chr1	38471028	38471187	NM_004468_exon_5_0_chr1_38471029_r	0	-
chr1	38462441	38463231	NM_001243878_exon_0_0_chr1_38462442_r	0	-
chr1	38463355	38463542	NM_001243878_exon_1_0_chr1_38463356_r	0	-
chr1	38463634	38463804	NM_001243878_exon_2_0_chr1_38463635_r	0	-
chr1	38464645	38464820	NM_001243878_exon_3_0_chr1_38464646_r	0	-
chr1	38471028	38471187	NM_001243878_exon_4_0_chr1_38471029_r	0	-
chr1	38554902	38555001	NR_037432_exon_0_0_chr1_38554903_f	0	+
chr1	38674705	38676494	NR_038928_exon_0_0_chr1_38674706_r	0	-
chr1	38677405	38677494	NR_038928_exon_1_0_chr1_38677406_r	0	-
chr1	38677769	38678123	NR_038928_exon_2_0_chr1_38677770_r	0	-
chr1	38680388	38680439	NR_038928_exon_3_0_chr1_38680389_r	0	-
chr1	38940867	38941496	NR_146761_exon_0_0_chr1_38940868_f	0	+
chr1	38941864	38941927	NR_146761_exon_1_0_chr1_38941865_f	0	+
chr1	38942058	38942156	NR_146761_exon_2_0_chr1_38942059_f	0	+
chr1	39351477	39352355	NM_001304746_exon_0_0_chr1_39351478_r	0	-
chr1	39353634	39353696	NM_001304746_exon_1_0_chr1_39353635_r	0	-
chr1	39358835	39358896	NM_001304746_exon_2_0_chr1_39358836_r	0	-
chr1	39361640	39361741	NM_001304746_exon_3_0_chr1_39361641_r	0	-
chr1	39376993	39377106	NM_001304746_exon_4_0_chr1_39376994_r	0	-
chr1	39381233	39381382	NM_001304746_exon_5_0_chr1_39381234_r	0	-
chr1	39384638	39385009	NM_001304746_exon_6_0_chr1_39384639_r	0	-
chr1	39395066	39395185	NM_001304746_exon_7_0_chr1_39395067_r	0	-
chr1	39328161	39330386	NR_037637_exon_0_0_chr1_39328162_r	0	-
chr1	39332551	39332671	NR_037637_exon_1_0_chr1_39332552_r	0	-
chr1	39347103	39347298	NR_037637_exon_2_0_chr1_39347104_r	0	-
chr1	39328161	39330386	NR_037636_exon_0_0_chr1_39328162_r	0	-
chr1	39332551	39332681	NR_037636_exon_1_0_chr1_39332552_r	0	-
chr1	39333233	39333282	NR_037636_exon_2_0_chr1_39333234_r	0	-
chr1	39347103	39347298	NR_037636_exon_3_0_chr1_39347104_r	0	-
chr1	39328165	39330386	NM_012333_exon_0_0_chr1_39328166_r	0	-
chr1	39332551	39332681	NM_012333_exon_1_0_chr1_39332552_r	0	-
chr1	39333233	39333282	NM_012333_exon_2_0_chr1_39333234_r	0	-
chr1	39338689	39338762	NM_012333_exon_3_0_chr1_39338690_r	0	-
chr1	39338962	39339020	NM_012333_exon_4_0_chr1_39338963_r	0	-
chr1	39351477	39352355	NM_017821_exon_0_0_chr1_39351478_r	0	-
chr1	39353634	39353696	NM_017821_exon_1_0_chr1_39353635_r	0	-
chr1	39358835	39358896	NM_017821_exon_2_0_chr1_39358836_r	0	-
chr1	39361640	39361741	NM_017821_exon_3_0_chr1_39361641_r	0	-
chr1	39376993	39377106	NM_017821_exon_4_0_chr1_39376994_r	0	-
chr1	39381233	39381382	NM_017821_exon_5_0_chr1_39381234_r	0	-
chr1	39384638	39385009	NM_017821_exon_6_0_chr1_39384639_r	0	-
chr1	39407353	39407502	NM_017821_exon_7_0_chr1_39407354_r	0	-
chr1	39328161	39330386	NR_037634_exon_0_0_chr1_39328162_r	0	-
chr1	39332551	39332681	NR_037634_exon_1_0_chr1_39332552_r	0	-
chr1	39333233	39333282	NR_037634_exon_2_0_chr1_39333234_r	0	-
chr1	39338689	39338762	NR_037634_exon_3_0_chr1_39338690_r	0	-
chr1	39339266	39339581	NR_037634_exon_4_0_chr1_39339267_r	0	-
chr1	39340449	39341865	NR_037634_exon_5_0_chr1_39340450_r	0	-
chr1	39347103	39347298	NR_037634_exon_6_0_chr1_39347104_r	0	-
chr1	39328161	39330386	NR_037632_exon_0_0_chr1_39328162_r	0	-
chr1	39332551	39332671	NR_037632_exon_1_0_chr1_39332552_r	0	-
chr1	39338689	39338762	NR_037632_exon_2_0_chr1_39338690_r	0	-
chr1	39338962	39339050	NR_037632_exon_3_0_chr1_39338963_r	0	-
chr1	39339072	39339251	NR_135048_exon_0_0_chr1_39339073_f	0	+
chr1	39341612	39341898	NR_135048_exon_1_0_chr1_39341613_f	0	+
chr1	39328161	39330386	NR_037635_exon_0_0_chr1_39328162_r	0	-
chr1	39332551	39332681	NR_037635_exon_1_0_chr1_39332552_r	0	-
chr1	39333233	39333282	NR_037635_exon_2_0_chr1_39333234_r	0	-
chr1	39338689	39338762	NR_037635_exon_3_0_chr1_39338690_r	0	-
chr1	39347103	39347298	NR_037635_exon_4_0_chr1_39347104_r	0	-
chr1	39339738	39341865	NM_030772_exon_0_0_chr1_39339739_r	0	-
chr1	39347103	39347298	NM_030772_exon_1_0_chr1_39347104_r	0	-
chr1	39328161	39330386	NR_037633_exon_0_0_chr1_39328162_r	0	-
chr1	39332551	39332681	NR_037633_exon_1_0_chr1_39332552_r	0	-
chr1	39333233	39333282	NR_037633_exon_2_0_chr1_39333234_r	0	-
chr1	39338689	39338762	NR_037633_exon_3_0_chr1_39338690_r	0	-
chr1	39339266	39341865	NR_037633_exon_4_0_chr1_39339267_r	0	-
chr1	39347103	39347298	NR_037633_exon_5_0_chr1_39347104_r	0	-
chr1	39456915	39457272	NM_024595_exon_0_0_chr1_39456916_f	0	+
chr1	39463842	39463983	NM_024595_exon_1_0_chr1_39463843_f	0	+
chr1	39466643	39466778	NM_024595_exon_2_0_chr1_39466644_f	0	+
chr1	39469018	39469090	NM_024595_exon_3_0_chr1_39469019_f	0	+
chr1	39469716	39471737	NM_024595_exon_4_0_chr1_39469717_f	0	+
chr1	39491966	39492070	NM_001184979_exon_0_0_chr1_39491967_f	0	+
chr1	39494394	39494612	NM_001184979_exon_1_0_chr1_39494395_f	0	+
chr1	39500063	39500308	NM_001184979_exon_2_0_chr1_39500064_f	0	+
chr1	39456915	39457272	NM_001136275_exon_0_0_chr1_39456916_f	0	+
chr1	39463842	39463983	NM_001136275_exon_1_0_chr1_39463843_f	0	+
chr1	39469018	39469090	NM_001136275_exon_2_0_chr1_39469019_f	0	+
chr1	39469716	39471737	NM_001136275_exon_3_0_chr1_39469717_f	0	+
chr1	39492021	39492074	NM_004552_exon_0_0_chr1_39492022_f	0	+
chr1	39494394	39494612	NM_004552_exon_1_0_chr1_39494395_f	0	+
chr1	39500063	39500287	NM_004552_exon_2_0_chr1_39500064_f	0	+
chr1	39875175	39882154	NM_015038_exon_0_0_chr1_39875176_f	0	+
chr1	39987951	39988177	NR_144354_exon_0_0_chr1_39987952_r	0	-
chr1	39994726	39994836	NR_144354_exon_1_0_chr1_39994727_r	0	-
chr1	40007391	40007513	NR_144354_exon_2_0_chr1_40007392_r	0	-
chr1	40011404	40011529	NR_144354_exon_3_0_chr1_40011405_r	0	-
chr1	40013250	40014623	NR_144354_exon_4_0_chr1_40013251_r	0	-
chr1	40018789	40018816	NR_144354_exon_5_0_chr1_40018790_r	0	-
chr1	40020020	40020064	NR_144354_exon_6_0_chr1_40020021_r	0	-
chr1	40022270	40022410	NR_144354_exon_7_0_chr1_40022271_r	0	-
chr1	40024887	40025037	NR_144354_exon_8_0_chr1_40024888_r	0	-
chr1	40025305	40025370	NR_144354_exon_9_0_chr1_40025306_r	0	-
chr1	40033045	40033182	NR_002983_exon_0_0_chr1_40033046_r	0	-
chr1	40030741	40030891	NR_125979_exon_0_0_chr1_40030742_f	0	+
chr1	40036151	40036295	NR_125979_exon_1_0_chr1_40036152_f	0	+
chr1	40038126	40038350	NR_125979_exon_2_0_chr1_40038127_f	0	+
chr1	40038752	40038875	NR_125979_exon_3_0_chr1_40038753_f	0	+
chr1	39987951	39988177	NR_144357_exon_0_0_chr1_39987952_r	0	-
chr1	39989229	39989369	NR_144357_exon_1_0_chr1_39989230_r	0	-
chr1	39989478	39989568	NR_144357_exon_2_0_chr1_39989479_r	0	-
chr1	39994726	39994836	NR_144357_exon_3_0_chr1_39994727_r	0	-
chr1	40007391	40007513	NR_144357_exon_4_0_chr1_40007392_r	0	-
chr1	40011404	40011529	NR_144357_exon_5_0_chr1_40011405_r	0	-
chr1	40013250	40014623	NR_144357_exon_6_0_chr1_40013251_r	0	-
chr1	40018789	40018816	NR_144357_exon_7_0_chr1_40018790_r	0	-
chr1	40020020	40020064	NR_144357_exon_8_0_chr1_40020021_r	0	-
chr1	40022270	40022410	NR_144357_exon_9_0_chr1_40022271_r	0	-
chr1	40024887	40025037	NR_144357_exon_10_0_chr1_40024888_r	0	-
chr1	40025305	40025370	NR_144357_exon_11_0_chr1_40025306_r	0	-
chr1	39980537	39982341	NR_132962_exon_0_0_chr1_39980538_f	0	+
chr1	40026484	40026794	NM_003819_exon_0_0_chr1_40026485_r	0	-
chr1	40027356	40027459	NM_003819_exon_1_0_chr1_40027357_r	0	-
chr1	40027744	40027875	NM_003819_exon_2_0_chr1_40027745_r	0	-
chr1	40027994	40028088	NM_003819_exon_3_0_chr1_40027995_r	0	-
chr1	40029285	40029413	NM_003819_exon_4_0_chr1_40029286_r	0	-
chr1	40029507	40029594	NM_003819_exon_5_0_chr1_40029508_r	0	-
chr1	40030142	40030214	NM_003819_exon_6_0_chr1_40030143_r	0	-
chr1	40030357	40030445	NM_003819_exon_7_0_chr1_40030358_r	0	-
chr1	40030777	40031050	NM_003819_exon_8_0_chr1_40030778_r	0	-
chr1	40033422	40033518	NM_003819_exon_9_0_chr1_40033423_r	0	-
chr1	40034473	40034611	NM_003819_exon_10_0_chr1_40034474_r	0	-
chr1	40035266	40035361	NM_003819_exon_11_0_chr1_40035267_r	0	-
chr1	40035534	40035674	NM_003819_exon_12_0_chr1_40035535_r	0	-
chr1	40036905	40037021	NM_003819_exon_13_0_chr1_40036906_r	0	-
chr1	40038064	40038258	NM_003819_exon_14_0_chr1_40038065_r	0	-
chr1	40041430	40042521	NM_003819_exon_15_0_chr1_40041431_r	0	-
chr1	40026484	40026794	NM_001135654_exon_0_0_chr1_40026485_r	0	-
chr1	40027356	40027459	NM_001135654_exon_1_0_chr1_40027357_r	0	-
chr1	40027744	40027875	NM_001135654_exon_2_0_chr1_40027745_r	0	-
chr1	40027994	40028088	NM_001135654_exon_3_0_chr1_40027995_r	0	-
chr1	40029285	40029413	NM_001135654_exon_4_0_chr1_40029286_r	0	-
chr1	40030094	40030214	NM_001135654_exon_5_0_chr1_40030095_r	0	-
chr1	40030357	40030445	NM_001135654_exon_6_0_chr1_40030358_r	0	-
chr1	40030777	40031050	NM_001135654_exon_7_0_chr1_40030778_r	0	-
chr1	40033422	40033518	NM_001135654_exon_8_0_chr1_40033423_r	0	-
chr1	40034473	40034611	NM_001135654_exon_9_0_chr1_40034474_r	0	-
chr1	40035266	40035361	NM_001135654_exon_10_0_chr1_40035267_r	0	-
chr1	40035534	40035674	NM_001135654_exon_11_0_chr1_40035535_r	0	-
chr1	40036905	40037021	NM_001135654_exon_12_0_chr1_40036906_r	0	-
chr1	40038064	40038258	NM_001135654_exon_13_0_chr1_40038065_r	0	-
chr1	40041430	40042521	NM_001135654_exon_14_0_chr1_40041431_r	0	-
chr1	39987951	39988177	NR_144355_exon_0_0_chr1_39987952_r	0	-
chr1	39989233	39989369	NR_144355_exon_1_0_chr1_39989234_r	0	-
chr1	39989478	39989568	NR_144355_exon_2_0_chr1_39989479_r	0	-
chr1	39994726	39994836	NR_144355_exon_3_0_chr1_39994727_r	0	-
chr1	40007391	40007513	NR_144355_exon_4_0_chr1_40007392_r	0	-
chr1	40011404	40011529	NR_144355_exon_5_0_chr1_40011405_r	0	-
chr1	40013250	40014623	NR_144355_exon_6_0_chr1_40013251_r	0	-
chr1	40018789	40018816	NR_144355_exon_7_0_chr1_40018790_r	0	-
chr1	40020020	40020064	NR_144355_exon_8_0_chr1_40020021_r	0	-
chr1	40021805	40021873	NR_144355_exon_9_0_chr1_40021806_r	0	-
chr1	40024887	40025037	NR_144355_exon_10_0_chr1_40024888_r	0	-
chr1	40025305	40025370	NR_144355_exon_11_0_chr1_40025306_r	0	-
chr1	40089102	40092852	NM_014571_exon_0_0_chr1_40089103_r	0	-
chr1	40095898	40095980	NM_014571_exon_1_0_chr1_40095899_r	0	-
chr1	40097167	40097251	NM_014571_exon_2_0_chr1_40097168_r	0	-
chr1	40098320	40098387	NM_014571_exon_3_0_chr1_40098321_r	0	-
chr1	40105217	40105348	NM_014571_exon_4_0_chr1_40105218_r	0	-
chr1	40026484	40026794	NM_001135653_exon_0_0_chr1_40026485_r	0	-
chr1	40027356	40027459	NM_001135653_exon_1_0_chr1_40027357_r	0	-
chr1	40027744	40027875	NM_001135653_exon_2_0_chr1_40027745_r	0	-
chr1	40027994	40028088	NM_001135653_exon_3_0_chr1_40027995_r	0	-
chr1	40029285	40029413	NM_001135653_exon_4_0_chr1_40029286_r	0	-
chr1	40029507	40029594	NM_001135653_exon_5_0_chr1_40029508_r	0	-
chr1	40030094	40030214	NM_001135653_exon_6_0_chr1_40030095_r	0	-
chr1	40030357	40030445	NM_001135653_exon_7_0_chr1_40030358_r	0	-
chr1	40030777	40031050	NM_001135653_exon_8_0_chr1_40030778_r	0	-
chr1	40033422	40033518	NM_001135653_exon_9_0_chr1_40033423_r	0	-
chr1	40034473	40034611	NM_001135653_exon_10_0_chr1_40034474_r	0	-
chr1	40035266	40035361	NM_001135653_exon_11_0_chr1_40035267_r	0	-
chr1	40035534	40035674	NM_001135653_exon_12_0_chr1_40035535_r	0	-
chr1	40036905	40037021	NM_001135653_exon_13_0_chr1_40036906_r	0	-
chr1	40038064	40038258	NM_001135653_exon_14_0_chr1_40038065_r	0	-
chr1	40041430	40042521	NM_001135653_exon_15_0_chr1_40041431_r	0	-
chr1	39987951	39988177	NR_144356_exon_0_0_chr1_39987952_r	0	-
chr1	39989233	39989369	NR_144356_exon_1_0_chr1_39989234_r	0	-
chr1	39989478	39989568	NR_144356_exon_2_0_chr1_39989479_r	0	-
chr1	39990507	39990729	NR_144356_exon_3_0_chr1_39990508_r	0	-
chr1	39994726	39994836	NR_144356_exon_4_0_chr1_39994727_r	0	-
chr1	40007391	40007513	NR_144356_exon_5_0_chr1_40007392_r	0	-
chr1	40011404	40011529	NR_144356_exon_6_0_chr1_40011405_r	0	-
chr1	40013250	40014623	NR_144356_exon_7_0_chr1_40013251_r	0	-
chr1	40018789	40018816	NR_144356_exon_8_0_chr1_40018790_r	0	-
chr1	40020020	40020064	NR_144356_exon_9_0_chr1_40020021_r	0	-
chr1	40022270	40022410	NR_144356_exon_10_0_chr1_40022271_r	0	-
chr1	40024887	40025037	NR_144356_exon_11_0_chr1_40024888_r	0	-
chr1	40025305	40025370	NR_144356_exon_12_0_chr1_40025306_r	0	-
chr1	39987951	39988177	NR_003929_exon_0_0_chr1_39987952_r	0	-
chr1	39994726	39994836	NR_003929_exon_1_0_chr1_39994727_r	0	-
chr1	40007391	40007513	NR_003929_exon_2_0_chr1_40007392_r	0	-
chr1	40011404	40011529	NR_003929_exon_3_0_chr1_40011405_r	0	-
chr1	40013250	40014623	NR_003929_exon_4_0_chr1_40013251_r	0	-
chr1	40018789	40018816	NR_003929_exon_5_0_chr1_40018790_r	0	-
chr1	40020020	40020064	NR_003929_exon_6_0_chr1_40020021_r	0	-
chr1	40022270	40022815	NR_003929_exon_7_0_chr1_40022271_r	0	-
chr1	40025305	40025370	NR_003929_exon_8_0_chr1_40025306_r	0	-
chr1	40144319	40148405	NM_001282396_exon_0_0_chr1_40144320_r	0	-
chr1	40149608	40149824	NM_001282396_exon_1_0_chr1_40149609_r	0	-
chr1	40150113	40150283	NM_001282396_exon_2_0_chr1_40150114_r	0	-
chr1	40156736	40156842	NM_001282396_exon_3_0_chr1_40156737_r	0	-
chr1	40156977	40157157	NM_001282396_exon_4_0_chr1_40156978_r	0	-
chr1	40204516	40204603	NM_006112_exon_0_0_chr1_40204517_f	0	+
chr1	40205836	40205935	NM_006112_exon_1_0_chr1_40205837_f	0	+
chr1	40207037	40207081	NM_006112_exon_2_0_chr1_40207038_f	0	+
chr1	40207566	40207593	NM_006112_exon_3_0_chr1_40207567_f	0	+
chr1	40208887	40208969	NM_006112_exon_4_0_chr1_40208888_f	0	+
chr1	40209495	40209596	NM_006112_exon_5_0_chr1_40209496_f	0	+
chr1	40211046	40211170	NM_006112_exon_6_0_chr1_40211047_f	0	+
chr1	40214574	40214760	NM_006112_exon_7_0_chr1_40214575_f	0	+
chr1	40218581	40218724	NM_006112_exon_8_0_chr1_40218582_f	0	+
chr1	40218958	40222441	NM_006112_exon_9_0_chr1_40218959_f	0	+
chr1	40204516	40204595	NR_036543_exon_0_0_chr1_40204517_f	0	+
chr1	40205836	40205935	NR_036543_exon_1_0_chr1_40205837_f	0	+
chr1	40207037	40207081	NR_036543_exon_2_0_chr1_40207038_f	0	+
chr1	40207566	40207593	NR_036543_exon_3_0_chr1_40207567_f	0	+
chr1	40208887	40208969	NR_036543_exon_4_0_chr1_40208888_f	0	+
chr1	40209495	40209596	NR_036543_exon_5_0_chr1_40209496_f	0	+
chr1	40211046	40211170	NR_036543_exon_6_0_chr1_40211047_f	0	+
chr1	40214574	40214760	NR_036543_exon_7_0_chr1_40214575_f	0	+
chr1	40218581	40218724	NR_036543_exon_8_0_chr1_40218582_f	0	+
chr1	40218958	40222441	NR_036543_exon_9_0_chr1_40218959_f	0	+
chr1	40204516	40204603	NM_203456_exon_0_0_chr1_40204517_f	0	+
chr1	40205836	40205935	NM_203456_exon_1_0_chr1_40205837_f	0	+
chr1	40207037	40207081	NM_203456_exon_2_0_chr1_40207038_f	0	+
chr1	40207566	40207593	NM_203456_exon_3_0_chr1_40207567_f	0	+
chr1	40208887	40208969	NM_203456_exon_4_0_chr1_40208888_f	0	+
chr1	40209495	40209596	NM_203456_exon_5_0_chr1_40209496_f	0	+
chr1	40211046	40211170	NM_203456_exon_6_0_chr1_40211047_f	0	+
chr1	40214574	40214760	NM_203456_exon_7_0_chr1_40214575_f	0	+
chr1	40218581	40218724	NM_203456_exon_8_0_chr1_40218582_f	0	+
chr1	40229360	40229586	NM_203456_exon_9_0_chr1_40229361_f	0	+
chr1	40144319	40148405	NM_001282397_exon_0_0_chr1_40144320_r	0	-
chr1	40150113	40150283	NM_001282397_exon_1_0_chr1_40150114_r	0	-
chr1	40156977	40157157	NM_001282397_exon_2_0_chr1_40156978_r	0	-
chr1	40204516	40204603	NM_001195007_exon_0_0_chr1_40204517_f	0	+
chr1	40205836	40205935	NM_001195007_exon_1_0_chr1_40205837_f	0	+
chr1	40207037	40207081	NM_001195007_exon_2_0_chr1_40207038_f	0	+
chr1	40207566	40207593	NM_001195007_exon_3_0_chr1_40207567_f	0	+
chr1	40208887	40208969	NM_001195007_exon_4_0_chr1_40208888_f	0	+
chr1	40209495	40209596	NM_001195007_exon_5_0_chr1_40209496_f	0	+
chr1	40211046	40211170	NM_001195007_exon_6_0_chr1_40211047_f	0	+
chr1	40214574	40214760	NM_001195007_exon_7_0_chr1_40214575_f	0	+
chr1	40218581	40218724	NM_001195007_exon_8_0_chr1_40218582_f	0	+
chr1	40228188	40228323	NM_001195007_exon_9_0_chr1_40228189_f	0	+
chr1	40229360	40229586	NM_001195007_exon_10_0_chr1_40229361_f	0	+
chr1	40204516	40204595	NR_036544_exon_0_0_chr1_40204517_f	0	+
chr1	40205836	40205935	NR_036544_exon_1_0_chr1_40205837_f	0	+
chr1	40207037	40207081	NR_036544_exon_2_0_chr1_40207038_f	0	+
chr1	40207566	40207593	NR_036544_exon_3_0_chr1_40207567_f	0	+
chr1	40208887	40208969	NR_036544_exon_4_0_chr1_40208888_f	0	+
chr1	40209495	40209596	NR_036544_exon_5_0_chr1_40209496_f	0	+
chr1	40211085	40211170	NR_036544_exon_6_0_chr1_40211086_f	0	+
chr1	40214574	40214760	NR_036544_exon_7_0_chr1_40214575_f	0	+
chr1	40218581	40218724	NR_036544_exon_8_0_chr1_40218582_f	0	+
chr1	40218958	40222441	NR_036544_exon_9_0_chr1_40218959_f	0	+
chr1	40204516	40204603	NM_001319293_exon_0_0_chr1_40204517_f	0	+
chr1	40205836	40205935	NM_001319293_exon_1_0_chr1_40205837_f	0	+
chr1	40207037	40207081	NM_001319293_exon_2_0_chr1_40207038_f	0	+
chr1	40207566	40207593	NM_001319293_exon_3_0_chr1_40207567_f	0	+
chr1	40208887	40208969	NM_001319293_exon_4_0_chr1_40208888_f	0	+
chr1	40209495	40209596	NM_001319293_exon_5_0_chr1_40209496_f	0	+
chr1	40211085	40211170	NM_001319293_exon_6_0_chr1_40211086_f	0	+
chr1	40214574	40214760	NM_001319293_exon_7_0_chr1_40214575_f	0	+
chr1	40218581	40218724	NM_001319293_exon_8_0_chr1_40218582_f	0	+
chr1	40229360	40229586	NM_001319293_exon_9_0_chr1_40229361_f	0	+
chr1	40124792	40125158	NM_032526_exon_0_0_chr1_40124793_r	0	-
chr1	40126750	40126935	NM_032526_exon_1_0_chr1_40126751_r	0	-
chr1	40128983	40129106	NM_032526_exon_2_0_chr1_40128984_r	0	-
chr1	40131192	40131322	NM_032526_exon_3_0_chr1_40131193_r	0	-
chr1	40131740	40131908	NM_032526_exon_4_0_chr1_40131741_r	0	-
chr1	40137575	40137710	NM_032526_exon_5_0_chr1_40137576_r	0	-
chr1	40235196	40237020	NM_022120_exon_0_0_chr1_40235197_r	0	-
chr1	40144319	40148405	NM_016257_exon_0_0_chr1_40144320_r	0	-
chr1	40149608	40149824	NM_016257_exon_1_0_chr1_40149609_r	0	-
chr1	40150113	40150283	NM_016257_exon_2_0_chr1_40150114_r	0	-
chr1	40156977	40157105	NM_016257_exon_3_0_chr1_40156978_r	0	-
chr1	40306705	40307585	NM_017646_exon_0_0_chr1_40306706_r	0	-
chr1	40309772	40309890	NM_017646_exon_1_0_chr1_40309773_r	0	-
chr1	40310202	40310312	NM_017646_exon_2_0_chr1_40310203_r	0	-
chr1	40312891	40312969	NM_017646_exon_3_0_chr1_40312892_r	0	-
chr1	40313219	40313332	NM_017646_exon_4_0_chr1_40313220_r	0	-
chr1	40313657	40313769	NM_017646_exon_5_0_chr1_40313658_r	0	-
chr1	40315790	40315933	NM_017646_exon_6_0_chr1_40315791_r	0	-
chr1	40318402	40318548	NM_017646_exon_7_0_chr1_40318403_r	0	-
chr1	40319641	40319738	NM_017646_exon_8_0_chr1_40319642_r	0	-
chr1	40322946	40323089	NM_017646_exon_9_0_chr1_40322947_r	0	-
chr1	40348989	40349183	NM_017646_exon_10_0_chr1_40348990_r	0	-
chr1	40254647	40255842	NR_135805_exon_0_0_chr1_40254648_f	0	+
chr1	40306705	40307585	NR_132415_exon_0_0_chr1_40306706_r	0	-
chr1	40309772	40309890	NR_132415_exon_1_0_chr1_40309773_r	0	-
chr1	40310202	40310312	NR_132415_exon_2_0_chr1_40310203_r	0	-
chr1	40312891	40312969	NR_132415_exon_3_0_chr1_40312892_r	0	-
chr1	40313219	40313419	NR_132415_exon_4_0_chr1_40313220_r	0	-
chr1	40313657	40313769	NR_132415_exon_5_0_chr1_40313658_r	0	-
chr1	40315790	40315933	NR_132415_exon_6_0_chr1_40315791_r	0	-
chr1	40318402	40318548	NR_132415_exon_7_0_chr1_40318403_r	0	-
chr1	40319641	40319738	NR_132415_exon_8_0_chr1_40319642_r	0	-
chr1	40322946	40323089	NR_132415_exon_9_0_chr1_40322947_r	0	-
chr1	40348989	40349183	NR_132415_exon_10_0_chr1_40348990_r	0	-
chr1	40306705	40307585	NR_132403_exon_0_0_chr1_40306706_r	0	-
chr1	40309772	40309890	NR_132403_exon_1_0_chr1_40309773_r	0	-
chr1	40310202	40310312	NR_132403_exon_2_0_chr1_40310203_r	0	-
chr1	40312891	40312969	NR_132403_exon_3_0_chr1_40312892_r	0	-
chr1	40313219	40313332	NR_132403_exon_4_0_chr1_40313220_r	0	-
chr1	40313657	40313769	NR_132403_exon_5_0_chr1_40313658_r	0	-
chr1	40315794	40315933	NR_132403_exon_6_0_chr1_40315795_r	0	-
chr1	40319641	40319738	NR_132403_exon_7_0_chr1_40319642_r	0	-
chr1	40322946	40323089	NR_132403_exon_8_0_chr1_40322947_r	0	-
chr1	40348989	40349183	NR_132403_exon_9_0_chr1_40348990_r	0	-
chr1	40306705	40307585	NR_132413_exon_0_0_chr1_40306706_r	0	-
chr1	40309772	40309890	NR_132413_exon_1_0_chr1_40309773_r	0	-
chr1	40310202	40310312	NR_132413_exon_2_0_chr1_40310203_r	0	-
chr1	40348989	40349183	NR_132413_exon_3_0_chr1_40348990_r	0	-
chr1	40306705	40307585	NR_132414_exon_0_0_chr1_40306706_r	0	-
chr1	40348989	40349183	NR_132414_exon_1_0_chr1_40348990_r	0	-
chr1	40306705	40307585	NR_132406_exon_0_0_chr1_40306706_r	0	-
chr1	40309772	40309890	NR_132406_exon_1_0_chr1_40309773_r	0	-
chr1	40310202	40310312	NR_132406_exon_2_0_chr1_40310203_r	0	-
chr1	40312891	40312969	NR_132406_exon_3_0_chr1_40312892_r	0	-
chr1	40313657	40313769	NR_132406_exon_4_0_chr1_40313658_r	0	-
chr1	40315794	40315933	NR_132406_exon_5_0_chr1_40315795_r	0	-
chr1	40319641	40319738	NR_132406_exon_6_0_chr1_40319642_r	0	-
chr1	40322946	40323089	NR_132406_exon_7_0_chr1_40322947_r	0	-
chr1	40348989	40349183	NR_132406_exon_8_0_chr1_40348990_r	0	-
chr1	40306705	40307585	NR_132405_exon_0_0_chr1_40306706_r	0	-
chr1	40309772	40309890	NR_132405_exon_1_0_chr1_40309773_r	0	-
chr1	40310202	40310312	NR_132405_exon_2_0_chr1_40310203_r	0	-
chr1	40312891	40312969	NR_132405_exon_3_0_chr1_40312892_r	0	-
chr1	40313219	40313328	NR_132405_exon_4_0_chr1_40313220_r	0	-
chr1	40313657	40313769	NR_132405_exon_5_0_chr1_40313658_r	0	-
chr1	40315794	40315933	NR_132405_exon_6_0_chr1_40315795_r	0	-
chr1	40319641	40319738	NR_132405_exon_7_0_chr1_40319642_r	0	-
chr1	40322946	40323089	NR_132405_exon_8_0_chr1_40322947_r	0	-
chr1	40348989	40349183	NR_132405_exon_9_0_chr1_40348990_r	0	-
chr1	40306705	40307585	NR_132402_exon_0_0_chr1_40306706_r	0	-
chr1	40309772	40309890	NR_132402_exon_1_0_chr1_40309773_r	0	-
chr1	40310202	40310312	NR_132402_exon_2_0_chr1_40310203_r	0	-
chr1	40312891	40312969	NR_132402_exon_3_0_chr1_40312892_r	0	-
chr1	40313219	40313332	NR_132402_exon_4_0_chr1_40313220_r	0	-
chr1	40313657	40313769	NR_132402_exon_5_0_chr1_40313658_r	0	-
chr1	40315790	40315933	NR_132402_exon_6_0_chr1_40315791_r	0	-
chr1	40319641	40319738	NR_132402_exon_7_0_chr1_40319642_r	0	-
chr1	40322946	40323089	NR_132402_exon_8_0_chr1_40322947_r	0	-
chr1	40348989	40349183	NR_132402_exon_9_0_chr1_40348990_r	0	-
chr1	40306705	40307585	NR_132401_exon_0_0_chr1_40306706_r	0	-
chr1	40309772	40309890	NR_132401_exon_1_0_chr1_40309773_r	0	-
chr1	40310202	40310312	NR_132401_exon_2_0_chr1_40310203_r	0	-
chr1	40312891	40312969	NR_132401_exon_3_0_chr1_40312892_r	0	-
chr1	40313219	40313332	NR_132401_exon_4_0_chr1_40313220_r	0	-
chr1	40313657	40313769	NR_132401_exon_5_0_chr1_40313658_r	0	-
chr1	40315794	40315933	NR_132401_exon_6_0_chr1_40315795_r	0	-
chr1	40318402	40318548	NR_132401_exon_7_0_chr1_40318403_r	0	-
chr1	40319641	40319738	NR_132401_exon_8_0_chr1_40319642_r	0	-
chr1	40322946	40323089	NR_132401_exon_9_0_chr1_40322947_r	0	-
chr1	40348989	40349183	NR_132401_exon_10_0_chr1_40348990_r	0	-
chr1	40306705	40307585	NR_132409_exon_0_0_chr1_40306706_r	0	-
chr1	40309772	40309890	NR_132409_exon_1_0_chr1_40309773_r	0	-
chr1	40310202	40310312	NR_132409_exon_2_0_chr1_40310203_r	0	-
chr1	40312891	40312969	NR_132409_exon_3_0_chr1_40312892_r	0	-
chr1	40313219	40313332	NR_132409_exon_4_0_chr1_40313220_r	0	-
chr1	40313657	40313769	NR_132409_exon_5_0_chr1_40313658_r	0	-
chr1	40348989	40349183	NR_132409_exon_6_0_chr1_40348990_r	0	-
chr1	40306705	40307585	NM_001312692_exon_0_0_chr1_40306706_r	0	-
chr1	40309772	40309890	NM_001312692_exon_1_0_chr1_40309773_r	0	-
chr1	40310202	40310312	NM_001312692_exon_2_0_chr1_40310203_r	0	-
chr1	40312891	40312969	NM_001312692_exon_3_0_chr1_40312892_r	0	-
chr1	40313219	40313332	NM_001312692_exon_4_0_chr1_40313220_r	0	-
chr1	40313657	40313763	NM_001312692_exon_5_0_chr1_40313658_r	0	-
chr1	40315790	40315933	NM_001312692_exon_6_0_chr1_40315791_r	0	-
chr1	40318402	40318548	NM_001312692_exon_7_0_chr1_40318403_r	0	-
chr1	40348989	40349183	NM_001312692_exon_8_0_chr1_40348990_r	0	-
chr1	40306705	40307585	NM_001312691_exon_0_0_chr1_40306706_r	0	-
chr1	40309772	40309890	NM_001312691_exon_1_0_chr1_40309773_r	0	-
chr1	40310202	40310312	NM_001312691_exon_2_0_chr1_40310203_r	0	-
chr1	40313219	40313332	NM_001312691_exon_3_0_chr1_40313220_r	0	-
chr1	40313657	40313769	NM_001312691_exon_4_0_chr1_40313658_r	0	-
chr1	40315790	40315933	NM_001312691_exon_5_0_chr1_40315791_r	0	-
chr1	40318402	40318548	NM_001312691_exon_6_0_chr1_40318403_r	0	-
chr1	40319641	40319738	NM_001312691_exon_7_0_chr1_40319642_r	0	-
chr1	40322946	40323089	NM_001312691_exon_8_0_chr1_40322947_r	0	-
chr1	40348989	40349183	NM_001312691_exon_9_0_chr1_40348990_r	0	-
chr1	40365283	40367115	NM_005376_exon_0_0_chr1_40365284_r	0	-
chr1	40367479	40367687	NM_005376_exon_1_0_chr1_40367480_r	0	-
chr1	40306705	40307585	NR_132407_exon_0_0_chr1_40306706_r	0	-
chr1	40309772	40309890	NR_132407_exon_1_0_chr1_40309773_r	0	-
chr1	40310202	40310312	NR_132407_exon_2_0_chr1_40310203_r	0	-
chr1	40312891	40312969	NR_132407_exon_3_0_chr1_40312892_r	0	-
chr1	40313219	40313332	NR_132407_exon_4_0_chr1_40313220_r	0	-
chr1	40313657	40313769	NR_132407_exon_5_0_chr1_40313658_r	0	-
chr1	40315790	40315933	NR_132407_exon_6_0_chr1_40315791_r	0	-
chr1	40348989	40349183	NR_132407_exon_7_0_chr1_40348990_r	0	-
chr1	40306705	40307585	NR_132412_exon_0_0_chr1_40306706_r	0	-
chr1	40309772	40309890	NR_132412_exon_1_0_chr1_40309773_r	0	-
chr1	40310202	40310312	NR_132412_exon_2_0_chr1_40310203_r	0	-
chr1	40312891	40312969	NR_132412_exon_3_0_chr1_40312892_r	0	-
chr1	40313657	40313769	NR_132412_exon_4_0_chr1_40313658_r	0	-
chr1	40348989	40349183	NR_132412_exon_5_0_chr1_40348990_r	0	-
chr1	40306705	40307585	NR_132410_exon_0_0_chr1_40306706_r	0	-
chr1	40309772	40309890	NR_132410_exon_1_0_chr1_40309773_r	0	-
chr1	40310202	40310312	NR_132410_exon_2_0_chr1_40310203_r	0	-
chr1	40312891	40312969	NR_132410_exon_3_0_chr1_40312892_r	0	-
chr1	40313657	40313769	NR_132410_exon_4_0_chr1_40313658_r	0	-
chr1	40315794	40315933	NR_132410_exon_5_0_chr1_40315795_r	0	-
chr1	40348989	40349183	NR_132410_exon_6_0_chr1_40348990_r	0	-
chr1	40306705	40307585	NR_132404_exon_0_0_chr1_40306706_r	0	-
chr1	40309772	40309890	NR_132404_exon_1_0_chr1_40309773_r	0	-
chr1	40310202	40310312	NR_132404_exon_2_0_chr1_40310203_r	0	-
chr1	40312891	40312969	NR_132404_exon_3_0_chr1_40312892_r	0	-
chr1	40313219	40313328	NR_132404_exon_4_0_chr1_40313220_r	0	-
chr1	40313657	40313769	NR_132404_exon_5_0_chr1_40313658_r	0	-
chr1	40315790	40315933	NR_132404_exon_6_0_chr1_40315791_r	0	-
chr1	40319641	40319738	NR_132404_exon_7_0_chr1_40319642_r	0	-
chr1	40322946	40323089	NR_132404_exon_8_0_chr1_40322947_r	0	-
chr1	40348989	40349183	NR_132404_exon_9_0_chr1_40348990_r	0	-
chr1	40306705	40307585	NR_132408_exon_0_0_chr1_40306706_r	0	-
chr1	40309772	40309890	NR_132408_exon_1_0_chr1_40309773_r	0	-
chr1	40310202	40310312	NR_132408_exon_2_0_chr1_40310203_r	0	-
chr1	40312891	40312969	NR_132408_exon_3_0_chr1_40312892_r	0	-
chr1	40313219	40313332	NR_132408_exon_4_0_chr1_40313220_r	0	-
chr1	40313657	40313769	NR_132408_exon_5_0_chr1_40313658_r	0	-
chr1	40315794	40315933	NR_132408_exon_6_0_chr1_40315795_r	0	-
chr1	40348989	40349183	NR_132408_exon_7_0_chr1_40348990_r	0	-
chr1	40361095	40363642	NM_001033082_exon_0_0_chr1_40361096_r	0	-
chr1	40366610	40367115	NM_001033082_exon_1_0_chr1_40366611_r	0	-
chr1	40367479	40367687	NM_001033082_exon_2_0_chr1_40367480_r	0	-
chr1	40361095	40363642	NM_001033081_exon_0_0_chr1_40361096_r	0	-
chr1	40366610	40367687	NM_001033081_exon_1_0_chr1_40366611_r	0	-
chr1	40420783	40421051	NM_001349821_exon_0_0_chr1_40420784_f	0	+
chr1	40422758	40422893	NM_001349821_exon_1_0_chr1_40422759_f	0	+
chr1	40424372	40424497	NM_001349821_exon_2_0_chr1_40424373_f	0	+
chr1	40430882	40431006	NM_001349821_exon_3_0_chr1_40430883_f	0	+
chr1	40431142	40431221	NM_001349821_exon_4_0_chr1_40431143_f	0	+
chr1	40431528	40431686	NM_001349821_exon_5_0_chr1_40431529_f	0	+
chr1	40432272	40432363	NM_001349821_exon_6_0_chr1_40432273_f	0	+
chr1	40432482	40432604	NM_001349821_exon_7_0_chr1_40432483_f	0	+
chr1	40432757	40432841	NM_001349821_exon_8_0_chr1_40432758_f	0	+
chr1	40433299	40433383	NM_001349821_exon_9_0_chr1_40433300_f	0	+
chr1	40433475	40433588	NM_001349821_exon_10_0_chr1_40433476_f	0	+
chr1	40434005	40434149	NM_001349821_exon_11_0_chr1_40434006_f	0	+
chr1	40434240	40434417	NM_001349821_exon_12_0_chr1_40434241_f	0	+
chr1	40435176	40435640	NM_001349821_exon_13_0_chr1_40435177_f	0	+
chr1	40420783	40421057	NM_001136493_exon_0_0_chr1_40420784_f	0	+
chr1	40422758	40422893	NM_001136493_exon_1_0_chr1_40422759_f	0	+
chr1	40424333	40424497	NM_001136493_exon_2_0_chr1_40424334_f	0	+
chr1	40430882	40431006	NM_001136493_exon_3_0_chr1_40430883_f	0	+
chr1	40431142	40431221	NM_001136493_exon_4_0_chr1_40431143_f	0	+
chr1	40431528	40431686	NM_001136493_exon_5_0_chr1_40431529_f	0	+
chr1	40432272	40432363	NM_001136493_exon_6_0_chr1_40432273_f	0	+
chr1	40432482	40432604	NM_001136493_exon_7_0_chr1_40432483_f	0	+
chr1	40432757	40432841	NM_001136493_exon_8_0_chr1_40432758_f	0	+
chr1	40433299	40433383	NM_001136493_exon_9_0_chr1_40433300_f	0	+
chr1	40433475	40433588	NM_001136493_exon_10_0_chr1_40433476_f	0	+
chr1	40434005	40434149	NM_001136493_exon_11_0_chr1_40434006_f	0	+
chr1	40434240	40434417	NM_001136493_exon_12_0_chr1_40434241_f	0	+
chr1	40435176	40435640	NM_001136493_exon_13_0_chr1_40435177_f	0	+
chr1	40420783	40421057	NM_001349822_exon_0_0_chr1_40420784_f	0	+
chr1	40422758	40422893	NM_001349822_exon_1_0_chr1_40422759_f	0	+
chr1	40424372	40424497	NM_001349822_exon_2_0_chr1_40424373_f	0	+
chr1	40430882	40431006	NM_001349822_exon_3_0_chr1_40430883_f	0	+
chr1	40431142	40431221	NM_001349822_exon_4_0_chr1_40431143_f	0	+
chr1	40431528	40431686	NM_001349822_exon_5_0_chr1_40431529_f	0	+
chr1	40432272	40432363	NM_001349822_exon_6_0_chr1_40432273_f	0	+
chr1	40432482	40432604	NM_001349822_exon_7_0_chr1_40432483_f	0	+
chr1	40432757	40432841	NM_001349822_exon_8_0_chr1_40432758_f	0	+
chr1	40433475	40433588	NM_001349822_exon_9_0_chr1_40433476_f	0	+
chr1	40434005	40434149	NM_001349822_exon_10_0_chr1_40434006_f	0	+
chr1	40434240	40434417	NM_001349822_exon_11_0_chr1_40434241_f	0	+
chr1	40435176	40435640	NM_001349822_exon_12_0_chr1_40435177_f	0	+
chr1	40420783	40421057	NM_001287808_exon_0_0_chr1_40420784_f	0	+
chr1	40430882	40431006	NM_001287808_exon_1_0_chr1_40430883_f	0	+
chr1	40431142	40431221	NM_001287808_exon_2_0_chr1_40431143_f	0	+
chr1	40431528	40431686	NM_001287808_exon_3_0_chr1_40431529_f	0	+
chr1	40432272	40432363	NM_001287808_exon_4_0_chr1_40432273_f	0	+
chr1	40432482	40432604	NM_001287808_exon_5_0_chr1_40432483_f	0	+
chr1	40432757	40432841	NM_001287808_exon_6_0_chr1_40432758_f	0	+
chr1	40433299	40433383	NM_001287808_exon_7_0_chr1_40433300_f	0	+
chr1	40433475	40433588	NM_001287808_exon_8_0_chr1_40433476_f	0	+
chr1	40434005	40434149	NM_001287808_exon_9_0_chr1_40434006_f	0	+
chr1	40434240	40434417	NM_001287808_exon_10_0_chr1_40434241_f	0	+
chr1	40435176	40435640	NM_001287808_exon_11_0_chr1_40435177_f	0	+
chr1	40420783	40421057	NR_109896_exon_0_0_chr1_40420784_f	0	+
chr1	40422758	40422893	NR_109896_exon_1_0_chr1_40422759_f	0	+
chr1	40424372	40424497	NR_109896_exon_2_0_chr1_40424373_f	0	+
chr1	40430882	40431006	NR_109896_exon_3_0_chr1_40430883_f	0	+
chr1	40431142	40431221	NR_109896_exon_4_0_chr1_40431143_f	0	+
chr1	40431528	40431686	NR_109896_exon_5_0_chr1_40431529_f	0	+
chr1	40432272	40432363	NR_109896_exon_6_0_chr1_40432273_f	0	+
chr1	40432482	40432604	NR_109896_exon_7_0_chr1_40432483_f	0	+
chr1	40432757	40432841	NR_109896_exon_8_0_chr1_40432758_f	0	+
chr1	40434005	40434149	NR_109896_exon_9_0_chr1_40434006_f	0	+
chr1	40434240	40434417	NR_109896_exon_10_0_chr1_40434241_f	0	+
chr1	40435176	40435640	NR_109896_exon_11_0_chr1_40435177_f	0	+
chr1	40420783	40421057	NM_001287809_exon_0_0_chr1_40420784_f	0	+
chr1	40422869	40422893	NM_001287809_exon_1_0_chr1_40422870_f	0	+
chr1	40424372	40424497	NM_001287809_exon_2_0_chr1_40424373_f	0	+
chr1	40430882	40431006	NM_001287809_exon_3_0_chr1_40430883_f	0	+
chr1	40431142	40431221	NM_001287809_exon_4_0_chr1_40431143_f	0	+
chr1	40431528	40431686	NM_001287809_exon_5_0_chr1_40431529_f	0	+
chr1	40432278	40432363	NM_001287809_exon_6_0_chr1_40432279_f	0	+
chr1	40432482	40432604	NM_001287809_exon_7_0_chr1_40432483_f	0	+
chr1	40432757	40432841	NM_001287809_exon_8_0_chr1_40432758_f	0	+
chr1	40433299	40433383	NM_001287809_exon_9_0_chr1_40433300_f	0	+
chr1	40433475	40433588	NM_001287809_exon_10_0_chr1_40433476_f	0	+
chr1	40434005	40434149	NM_001287809_exon_11_0_chr1_40434006_f	0	+
chr1	40434240	40434417	NM_001287809_exon_12_0_chr1_40434241_f	0	+
chr1	40435176	40435640	NM_001287809_exon_13_0_chr1_40435177_f	0	+
chr1	40420783	40421057	NM_001349823_exon_0_0_chr1_40420784_f	0	+
chr1	40422762	40422893	NM_001349823_exon_1_0_chr1_40422763_f	0	+
chr1	40424372	40424497	NM_001349823_exon_2_0_chr1_40424373_f	0	+
chr1	40430882	40431006	NM_001349823_exon_3_0_chr1_40430883_f	0	+
chr1	40431142	40431221	NM_001349823_exon_4_0_chr1_40431143_f	0	+
chr1	40431528	40431686	NM_001349823_exon_5_0_chr1_40431529_f	0	+
chr1	40432272	40432363	NM_001349823_exon_6_0_chr1_40432273_f	0	+
chr1	40432482	40432604	NM_001349823_exon_7_0_chr1_40432483_f	0	+
chr1	40432757	40432841	NM_001349823_exon_8_0_chr1_40432758_f	0	+
chr1	40433299	40433383	NM_001349823_exon_9_0_chr1_40433300_f	0	+
chr1	40433475	40433588	NM_001349823_exon_10_0_chr1_40433476_f	0	+
chr1	40434005	40434149	NM_001349823_exon_11_0_chr1_40434006_f	0	+
chr1	40434240	40434417	NM_001349823_exon_12_0_chr1_40434241_f	0	+
chr1	40435176	40435640	NM_001349823_exon_13_0_chr1_40435177_f	0	+
chr1	40420783	40421057	NM_032793_exon_0_0_chr1_40420784_f	0	+
chr1	40422758	40422893	NM_032793_exon_1_0_chr1_40422759_f	0	+
chr1	40424372	40424497	NM_032793_exon_2_0_chr1_40424373_f	0	+
chr1	40430882	40431006	NM_032793_exon_3_0_chr1_40430883_f	0	+
chr1	40431142	40431221	NM_032793_exon_4_0_chr1_40431143_f	0	+
chr1	40431528	40431686	NM_032793_exon_5_0_chr1_40431529_f	0	+
chr1	40432272	40432363	NM_032793_exon_6_0_chr1_40432273_f	0	+
chr1	40432482	40432604	NM_032793_exon_7_0_chr1_40432483_f	0	+
chr1	40432757	40432841	NM_032793_exon_8_0_chr1_40432758_f	0	+
chr1	40433299	40433383	NM_032793_exon_9_0_chr1_40433300_f	0	+
chr1	40433475	40433588	NM_032793_exon_10_0_chr1_40433476_f	0	+
chr1	40434005	40434149	NM_032793_exon_11_0_chr1_40434006_f	0	+
chr1	40434240	40434417	NM_032793_exon_12_0_chr1_40434241_f	0	+
chr1	40435176	40435640	NM_032793_exon_13_0_chr1_40435177_f	0	+
chr1	40506254	40506473	NM_006367_exon_0_0_chr1_40506255_f	0	+
chr1	40525008	40525130	NM_006367_exon_1_0_chr1_40525009_f	0	+
chr1	40525738	40525842	NM_006367_exon_2_0_chr1_40525739_f	0	+
chr1	40527406	40527484	NM_006367_exon_3_0_chr1_40527407_f	0	+
chr1	40529898	40530042	NM_006367_exon_4_0_chr1_40529899_f	0	+
chr1	40530145	40530231	NM_006367_exon_5_0_chr1_40530146_f	0	+
chr1	40531886	40531992	NM_006367_exon_6_0_chr1_40531887_f	0	+
chr1	40533211	40533389	NM_006367_exon_7_0_chr1_40533212_f	0	+
chr1	40535361	40535546	NM_006367_exon_8_0_chr1_40535362_f	0	+
chr1	40535830	40535954	NM_006367_exon_9_0_chr1_40535831_f	0	+
chr1	40536101	40536184	NM_006367_exon_10_0_chr1_40536102_f	0	+
chr1	40536507	40536651	NM_006367_exon_11_0_chr1_40536508_f	0	+
chr1	40537121	40538321	NM_006367_exon_12_0_chr1_40537122_f	0	+
chr1	40506254	40506473	NM_001350478_exon_0_0_chr1_40506255_f	0	+
chr1	40507100	40507165	NM_001350478_exon_1_0_chr1_40507101_f	0	+
chr1	40525005	40525130	NM_001350478_exon_2_0_chr1_40525006_f	0	+
chr1	40525738	40525842	NM_001350478_exon_3_0_chr1_40525739_f	0	+
chr1	40527406	40527484	NM_001350478_exon_4_0_chr1_40527407_f	0	+
chr1	40529898	40530042	NM_001350478_exon_5_0_chr1_40529899_f	0	+
chr1	40530145	40530231	NM_001350478_exon_6_0_chr1_40530146_f	0	+
chr1	40531886	40531992	NM_001350478_exon_7_0_chr1_40531887_f	0	+
chr1	40533211	40533389	NM_001350478_exon_8_0_chr1_40533212_f	0	+
chr1	40535361	40535546	NM_001350478_exon_9_0_chr1_40535362_f	0	+
chr1	40535830	40535954	NM_001350478_exon_10_0_chr1_40535831_f	0	+
chr1	40536101	40536184	NM_001350478_exon_11_0_chr1_40536102_f	0	+
chr1	40536507	40536651	NM_001350478_exon_12_0_chr1_40536508_f	0	+
chr1	40537121	40538321	NM_001350478_exon_13_0_chr1_40537122_f	0	+
chr1	40505736	40506139	NM_001350480_exon_0_0_chr1_40505737_f	0	+
chr1	40525008	40525130	NM_001350480_exon_1_0_chr1_40525009_f	0	+
chr1	40525738	40525842	NM_001350480_exon_2_0_chr1_40525739_f	0	+
chr1	40527406	40527484	NM_001350480_exon_3_0_chr1_40527407_f	0	+
chr1	40529898	40530042	NM_001350480_exon_4_0_chr1_40529899_f	0	+
chr1	40530145	40530231	NM_001350480_exon_5_0_chr1_40530146_f	0	+
chr1	40531886	40531992	NM_001350480_exon_6_0_chr1_40531887_f	0	+
chr1	40533211	40533389	NM_001350480_exon_7_0_chr1_40533212_f	0	+
chr1	40535361	40535546	NM_001350480_exon_8_0_chr1_40535362_f	0	+
chr1	40535830	40535954	NM_001350480_exon_9_0_chr1_40535831_f	0	+
chr1	40536101	40536184	NM_001350480_exon_10_0_chr1_40536102_f	0	+
chr1	40536507	40536651	NM_001350480_exon_11_0_chr1_40536508_f	0	+
chr1	40537121	40538321	NM_001350480_exon_12_0_chr1_40537122_f	0	+
chr1	40505736	40506139	NM_001350479_exon_0_0_chr1_40505737_f	0	+
chr1	40525005	40525130	NM_001350479_exon_1_0_chr1_40525006_f	0	+
chr1	40525738	40525842	NM_001350479_exon_2_0_chr1_40525739_f	0	+
chr1	40527406	40527484	NM_001350479_exon_3_0_chr1_40527407_f	0	+
chr1	40529898	40530042	NM_001350479_exon_4_0_chr1_40529899_f	0	+
chr1	40530145	40530231	NM_001350479_exon_5_0_chr1_40530146_f	0	+
chr1	40531886	40531992	NM_001350479_exon_6_0_chr1_40531887_f	0	+
chr1	40533211	40533389	NM_001350479_exon_7_0_chr1_40533212_f	0	+
chr1	40535361	40535546	NM_001350479_exon_8_0_chr1_40535362_f	0	+
chr1	40535830	40535954	NM_001350479_exon_9_0_chr1_40535831_f	0	+
chr1	40536101	40536184	NM_001350479_exon_10_0_chr1_40536102_f	0	+
chr1	40536507	40536651	NM_001350479_exon_11_0_chr1_40536508_f	0	+
chr1	40537121	40538321	NM_001350479_exon_12_0_chr1_40537122_f	0	+
chr1	40538381	40539855	NM_001142604_exon_0_0_chr1_40538382_r	0	-
chr1	40542513	40542585	NM_001142604_exon_1_0_chr1_40542514_r	0	-
chr1	40544231	40544330	NM_001142604_exon_2_0_chr1_40544232_r	0	-
chr1	40546068	40546159	NM_001142604_exon_3_0_chr1_40546069_r	0	-
chr1	40555081	40555184	NM_001142604_exon_4_0_chr1_40555082_r	0	-
chr1	40562786	40563142	NM_001142604_exon_5_0_chr1_40562787_r	0	-
chr1	40506254	40506455	NM_001350476_exon_0_0_chr1_40506255_f	0	+
chr1	40525005	40525130	NM_001350476_exon_1_0_chr1_40525006_f	0	+
chr1	40525738	40525842	NM_001350476_exon_2_0_chr1_40525739_f	0	+
chr1	40527406	40527484	NM_001350476_exon_3_0_chr1_40527407_f	0	+
chr1	40529898	40530042	NM_001350476_exon_4_0_chr1_40529899_f	0	+
chr1	40530145	40530231	NM_001350476_exon_5_0_chr1_40530146_f	0	+
chr1	40531886	40531992	NM_001350476_exon_6_0_chr1_40531887_f	0	+
chr1	40533211	40533389	NM_001350476_exon_7_0_chr1_40533212_f	0	+
chr1	40535361	40535546	NM_001350476_exon_8_0_chr1_40535362_f	0	+
chr1	40535830	40535954	NM_001350476_exon_9_0_chr1_40535831_f	0	+
chr1	40536101	40536184	NM_001350476_exon_10_0_chr1_40536102_f	0	+
chr1	40536507	40536651	NM_001350476_exon_11_0_chr1_40536508_f	0	+
chr1	40537121	40538321	NM_001350476_exon_12_0_chr1_40537122_f	0	+
chr1	40506254	40506455	NM_001350475_exon_0_0_chr1_40506255_f	0	+
chr1	40507100	40507165	NM_001350475_exon_1_0_chr1_40507101_f	0	+
chr1	40525005	40525130	NM_001350475_exon_2_0_chr1_40525006_f	0	+
chr1	40525738	40525842	NM_001350475_exon_3_0_chr1_40525739_f	0	+
chr1	40527406	40527484	NM_001350475_exon_4_0_chr1_40527407_f	0	+
chr1	40529898	40530042	NM_001350475_exon_5_0_chr1_40529899_f	0	+
chr1	40530145	40530231	NM_001350475_exon_6_0_chr1_40530146_f	0	+
chr1	40531886	40531992	NM_001350475_exon_7_0_chr1_40531887_f	0	+
chr1	40533211	40533389	NM_001350475_exon_8_0_chr1_40533212_f	0	+
chr1	40535361	40535546	NM_001350475_exon_9_0_chr1_40535362_f	0	+
chr1	40535830	40535954	NM_001350475_exon_10_0_chr1_40535831_f	0	+
chr1	40536101	40536184	NM_001350475_exon_11_0_chr1_40536102_f	0	+
chr1	40536507	40536651	NM_001350475_exon_12_0_chr1_40536508_f	0	+
chr1	40537121	40538321	NM_001350475_exon_13_0_chr1_40537122_f	0	+
chr1	40506254	40506455	NM_001350485_exon_0_0_chr1_40506255_f	0	+
chr1	40525008	40525130	NM_001350485_exon_1_0_chr1_40525009_f	0	+
chr1	40525741	40525842	NM_001350485_exon_2_0_chr1_40525742_f	0	+
chr1	40527406	40527484	NM_001350485_exon_3_0_chr1_40527407_f	0	+
chr1	40529898	40530042	NM_001350485_exon_4_0_chr1_40529899_f	0	+
chr1	40530145	40530231	NM_001350485_exon_5_0_chr1_40530146_f	0	+
chr1	40531886	40531992	NM_001350485_exon_6_0_chr1_40531887_f	0	+
chr1	40533211	40533389	NM_001350485_exon_7_0_chr1_40533212_f	0	+
chr1	40535361	40535546	NM_001350485_exon_8_0_chr1_40535362_f	0	+
chr1	40535830	40535954	NM_001350485_exon_9_0_chr1_40535831_f	0	+
chr1	40536101	40536184	NM_001350485_exon_10_0_chr1_40536102_f	0	+
chr1	40536507	40536651	NM_001350485_exon_11_0_chr1_40536508_f	0	+
chr1	40537121	40538321	NM_001350485_exon_12_0_chr1_40537122_f	0	+
chr1	40506254	40506473	NM_001350484_exon_0_0_chr1_40506255_f	0	+
chr1	40507100	40507165	NM_001350484_exon_1_0_chr1_40507101_f	0	+
chr1	40525008	40525130	NM_001350484_exon_2_0_chr1_40525009_f	0	+
chr1	40525741	40525842	NM_001350484_exon_3_0_chr1_40525742_f	0	+
chr1	40527406	40527484	NM_001350484_exon_4_0_chr1_40527407_f	0	+
chr1	40529898	40530042	NM_001350484_exon_5_0_chr1_40529899_f	0	+
chr1	40530145	40530231	NM_001350484_exon_6_0_chr1_40530146_f	0	+
chr1	40531886	40531992	NM_001350484_exon_7_0_chr1_40531887_f	0	+
chr1	40533211	40533389	NM_001350484_exon_8_0_chr1_40533212_f	0	+
chr1	40535361	40535546	NM_001350484_exon_9_0_chr1_40535362_f	0	+
chr1	40535830	40535954	NM_001350484_exon_10_0_chr1_40535831_f	0	+
chr1	40536101	40536184	NM_001350484_exon_11_0_chr1_40536102_f	0	+
chr1	40536507	40536651	NM_001350484_exon_12_0_chr1_40536508_f	0	+
chr1	40537121	40538321	NM_001350484_exon_13_0_chr1_40537122_f	0	+
chr1	40506254	40506473	NM_001330502_exon_0_0_chr1_40506255_f	0	+
chr1	40525008	40525130	NM_001330502_exon_1_0_chr1_40525009_f	0	+
chr1	40525741	40525842	NM_001330502_exon_2_0_chr1_40525742_f	0	+
chr1	40527406	40527484	NM_001330502_exon_3_0_chr1_40527407_f	0	+
chr1	40529898	40530042	NM_001330502_exon_4_0_chr1_40529899_f	0	+
chr1	40530145	40530231	NM_001330502_exon_5_0_chr1_40530146_f	0	+
chr1	40531886	40531992	NM_001330502_exon_6_0_chr1_40531887_f	0	+
chr1	40533211	40533389	NM_001330502_exon_7_0_chr1_40533212_f	0	+
chr1	40535361	40535546	NM_001330502_exon_8_0_chr1_40535362_f	0	+
chr1	40535830	40535954	NM_001330502_exon_9_0_chr1_40535831_f	0	+
chr1	40536101	40536184	NM_001330502_exon_10_0_chr1_40536102_f	0	+
chr1	40536507	40536651	NM_001330502_exon_11_0_chr1_40536508_f	0	+
chr1	40537121	40538321	NM_001330502_exon_12_0_chr1_40537122_f	0	+
chr1	40506254	40506473	NM_001350477_exon_0_0_chr1_40506255_f	0	+
chr1	40525005	40525130	NM_001350477_exon_1_0_chr1_40525006_f	0	+
chr1	40525738	40525842	NM_001350477_exon_2_0_chr1_40525739_f	0	+
chr1	40527406	40527484	NM_001350477_exon_3_0_chr1_40527407_f	0	+
chr1	40529898	40530042	NM_001350477_exon_4_0_chr1_40529899_f	0	+
chr1	40530145	40530231	NM_001350477_exon_5_0_chr1_40530146_f	0	+
chr1	40531886	40531992	NM_001350477_exon_6_0_chr1_40531887_f	0	+
chr1	40533211	40533389	NM_001350477_exon_7_0_chr1_40533212_f	0	+
chr1	40535361	40535546	NM_001350477_exon_8_0_chr1_40535362_f	0	+
chr1	40535830	40535954	NM_001350477_exon_9_0_chr1_40535831_f	0	+
chr1	40536101	40536184	NM_001350477_exon_10_0_chr1_40536102_f	0	+
chr1	40536507	40536651	NM_001350477_exon_11_0_chr1_40536508_f	0	+
chr1	40537121	40538321	NM_001350477_exon_12_0_chr1_40537122_f	0	+
chr1	40538381	40539855	NM_001363695_exon_0_0_chr1_40538382_r	0	-
chr1	40544231	40544330	NM_001363695_exon_1_0_chr1_40544232_r	0	-
chr1	40546068	40546159	NM_001363695_exon_2_0_chr1_40546069_r	0	-
chr1	40555081	40555184	NM_001363695_exon_3_0_chr1_40555082_r	0	-
chr1	40557000	40557071	NM_001363695_exon_4_0_chr1_40557001_r	0	-
chr1	40557716	40557844	NM_001363695_exon_5_0_chr1_40557717_r	0	-
chr1	40558069	40558179	NM_001363695_exon_6_0_chr1_40558070_r	0	-
chr1	40562786	40563142	NM_001363695_exon_7_0_chr1_40562787_r	0	-
chr1	40506522	40506815	NM_001350481_exon_0_0_chr1_40506523_f	0	+
chr1	40525005	40525130	NM_001350481_exon_1_0_chr1_40525006_f	0	+
chr1	40525738	40525842	NM_001350481_exon_2_0_chr1_40525739_f	0	+
chr1	40527406	40527484	NM_001350481_exon_3_0_chr1_40527407_f	0	+
chr1	40529898	40530042	NM_001350481_exon_4_0_chr1_40529899_f	0	+
chr1	40530145	40530231	NM_001350481_exon_5_0_chr1_40530146_f	0	+
chr1	40531886	40531992	NM_001350481_exon_6_0_chr1_40531887_f	0	+
chr1	40533211	40533389	NM_001350481_exon_7_0_chr1_40533212_f	0	+
chr1	40535361	40535546	NM_001350481_exon_8_0_chr1_40535362_f	0	+
chr1	40535830	40535954	NM_001350481_exon_9_0_chr1_40535831_f	0	+
chr1	40536101	40536184	NM_001350481_exon_10_0_chr1_40536102_f	0	+
chr1	40536507	40536651	NM_001350481_exon_11_0_chr1_40536508_f	0	+
chr1	40537121	40538321	NM_001350481_exon_12_0_chr1_40537122_f	0	+
chr1	40506254	40506455	NM_001350483_exon_0_0_chr1_40506255_f	0	+
chr1	40525005	40525130	NM_001350483_exon_1_0_chr1_40525006_f	0	+
chr1	40525741	40525842	NM_001350483_exon_2_0_chr1_40525742_f	0	+
chr1	40527406	40527484	NM_001350483_exon_3_0_chr1_40527407_f	0	+
chr1	40529898	40530042	NM_001350483_exon_4_0_chr1_40529899_f	0	+
chr1	40530145	40530231	NM_001350483_exon_5_0_chr1_40530146_f	0	+
chr1	40531886	40531992	NM_001350483_exon_6_0_chr1_40531887_f	0	+
chr1	40533211	40533389	NM_001350483_exon_7_0_chr1_40533212_f	0	+
chr1	40535361	40535546	NM_001350483_exon_8_0_chr1_40535362_f	0	+
chr1	40535830	40535954	NM_001350483_exon_9_0_chr1_40535831_f	0	+
chr1	40536101	40536184	NM_001350483_exon_10_0_chr1_40536102_f	0	+
chr1	40536507	40536651	NM_001350483_exon_11_0_chr1_40536508_f	0	+
chr1	40537121	40538321	NM_001350483_exon_12_0_chr1_40537122_f	0	+
chr1	40506254	40506473	NM_001350482_exon_0_0_chr1_40506255_f	0	+
chr1	40525005	40525130	NM_001350482_exon_1_0_chr1_40525006_f	0	+
chr1	40525741	40525842	NM_001350482_exon_2_0_chr1_40525742_f	0	+
chr1	40527406	40527484	NM_001350482_exon_3_0_chr1_40527407_f	0	+
chr1	40529898	40530042	NM_001350482_exon_4_0_chr1_40529899_f	0	+
chr1	40530145	40530231	NM_001350482_exon_5_0_chr1_40530146_f	0	+
chr1	40531886	40531992	NM_001350482_exon_6_0_chr1_40531887_f	0	+
chr1	40533211	40533389	NM_001350482_exon_7_0_chr1_40533212_f	0	+
chr1	40535361	40535546	NM_001350482_exon_8_0_chr1_40535362_f	0	+
chr1	40535830	40535954	NM_001350482_exon_9_0_chr1_40535831_f	0	+
chr1	40536101	40536184	NM_001350482_exon_10_0_chr1_40536102_f	0	+
chr1	40536507	40536651	NM_001350482_exon_11_0_chr1_40536508_f	0	+
chr1	40537121	40538321	NM_001350482_exon_12_0_chr1_40537122_f	0	+
chr1	40538381	40539855	NM_000310_exon_0_0_chr1_40538382_r	0	-
chr1	40542513	40542585	NM_000310_exon_1_0_chr1_40542514_r	0	-
chr1	40544231	40544330	NM_000310_exon_2_0_chr1_40544232_r	0	-
chr1	40546068	40546159	NM_000310_exon_3_0_chr1_40546069_r	0	-
chr1	40555081	40555184	NM_000310_exon_4_0_chr1_40555082_r	0	-
chr1	40557000	40557071	NM_000310_exon_5_0_chr1_40557001_r	0	-
chr1	40557716	40557844	NM_000310_exon_6_0_chr1_40557717_r	0	-
chr1	40558069	40558179	NM_000310_exon_7_0_chr1_40558070_r	0	-
chr1	40562786	40563142	NM_000310_exon_8_0_chr1_40562787_r	0	-
chr1	40506254	40506455	NM_001105530_exon_0_0_chr1_40506255_f	0	+
chr1	40525008	40525130	NM_001105530_exon_1_0_chr1_40525009_f	0	+
chr1	40525738	40525842	NM_001105530_exon_2_0_chr1_40525739_f	0	+
chr1	40527406	40527484	NM_001105530_exon_3_0_chr1_40527407_f	0	+
chr1	40529898	40530042	NM_001105530_exon_4_0_chr1_40529899_f	0	+
chr1	40530145	40530231	NM_001105530_exon_5_0_chr1_40530146_f	0	+
chr1	40531886	40531992	NM_001105530_exon_6_0_chr1_40531887_f	0	+
chr1	40533211	40533389	NM_001105530_exon_7_0_chr1_40533212_f	0	+
chr1	40535361	40535546	NM_001105530_exon_8_0_chr1_40535362_f	0	+
chr1	40535830	40535954	NM_001105530_exon_9_0_chr1_40535831_f	0	+
chr1	40536101	40536184	NM_001105530_exon_10_0_chr1_40536102_f	0	+
chr1	40536507	40536651	NM_001105530_exon_11_0_chr1_40536508_f	0	+
chr1	40537121	40538321	NM_001105530_exon_12_0_chr1_40537122_f	0	+
chr1	40713572	40713902	NM_001008740_exon_0_0_chr1_40713573_f	0	+
chr1	40716954	40717365	NM_001008740_exon_1_0_chr1_40716955_f	0	+
chr1	40723721	40724066	NM_005857_exon_0_0_chr1_40723722_f	0	+
chr1	40726510	40726657	NM_005857_exon_1_0_chr1_40726511_f	0	+
chr1	40733457	40733544	NM_005857_exon_2_0_chr1_40733458_f	0	+
chr1	40734090	40734207	NM_005857_exon_3_0_chr1_40734091_f	0	+
chr1	40735646	40735799	NM_005857_exon_4_0_chr1_40735647_f	0	+
chr1	40737565	40737707	NM_005857_exon_5_0_chr1_40737566_f	0	+
chr1	40747014	40747199	NM_005857_exon_6_0_chr1_40747015_f	0	+
chr1	40751596	40751701	NM_005857_exon_7_0_chr1_40751597_f	0	+
chr1	40756525	40756669	NM_005857_exon_8_0_chr1_40756526_f	0	+
chr1	40758116	40759856	NM_005857_exon_9_0_chr1_40758117_f	0	+
chr1	40859016	40859176	NM_001198979_exon_0_0_chr1_40859017_f	0	+
chr1	40872407	40872541	NM_001198979_exon_1_0_chr1_40872408_f	0	+
chr1	40874324	40874410	NM_001198979_exon_2_0_chr1_40874325_f	0	+
chr1	40875428	40875507	NM_001198979_exon_3_0_chr1_40875429_f	0	+
chr1	40878687	40878774	NM_001198979_exon_4_0_chr1_40878688_f	0	+
chr1	40879830	40879912	NM_001198979_exon_5_0_chr1_40879831_f	0	+
chr1	40880943	40881053	NM_001198979_exon_6_0_chr1_40880944_f	0	+
chr1	40881847	40882013	NM_001198979_exon_7_0_chr1_40881848_f	0	+
chr1	40882451	40882768	NM_001198979_exon_8_0_chr1_40882452_f	0	+
chr1	40887647	40888998	NM_001198979_exon_9_0_chr1_40887648_f	0	+
chr1	40766162	40767053	NM_001852_exon_0_0_chr1_40766163_r	0	-
chr1	40767483	40767561	NM_001852_exon_1_0_chr1_40767484_r	0	-
chr1	40768292	40768481	NM_001852_exon_2_0_chr1_40768293_r	0	-
chr1	40768802	40768857	NM_001852_exon_3_0_chr1_40768803_r	0	-
chr1	40769201	40769348	NM_001852_exon_4_0_chr1_40769202_r	0	-
chr1	40769478	40769511	NM_001852_exon_5_0_chr1_40769479_r	0	-
chr1	40769599	40769644	NM_001852_exon_6_0_chr1_40769600_r	0	-
chr1	40769735	40769771	NM_001852_exon_7_0_chr1_40769736_r	0	-
chr1	40769991	40770063	NM_001852_exon_8_0_chr1_40769992_r	0	-
chr1	40770147	40770201	NM_001852_exon_9_0_chr1_40770148_r	0	-
chr1	40770465	40770519	NM_001852_exon_10_0_chr1_40770466_r	0	-
chr1	40771386	40771440	NM_001852_exon_11_0_chr1_40771387_r	0	-
chr1	40771814	40771859	NM_001852_exon_12_0_chr1_40771815_r	0	-
chr1	40773117	40773171	NM_001852_exon_13_0_chr1_40773118_r	0	-
chr1	40773374	40773428	NM_001852_exon_14_0_chr1_40773375_r	0	-
chr1	40773863	40773917	NM_001852_exon_15_0_chr1_40773864_r	0	-
chr1	40775609	40775663	NM_001852_exon_16_0_chr1_40775610_r	0	-
chr1	40775782	40775836	NM_001852_exon_17_0_chr1_40775783_r	0	-
chr1	40775935	40775989	NM_001852_exon_18_0_chr1_40775936_r	0	-
chr1	40776385	40776439	NM_001852_exon_19_0_chr1_40776386_r	0	-
chr1	40776764	40776818	NM_001852_exon_20_0_chr1_40776765_r	0	-
chr1	40776901	40776958	NM_001852_exon_21_0_chr1_40776902_r	0	-
chr1	40777171	40777219	NM_001852_exon_22_0_chr1_40777172_r	0	-
chr1	40777333	40777387	NM_001852_exon_23_0_chr1_40777334_r	0	-
chr1	40777730	40777784	NM_001852_exon_24_0_chr1_40777731_r	0	-
chr1	40778127	40778151	NM_001852_exon_25_0_chr1_40778128_r	0	-
chr1	40778245	40778281	NM_001852_exon_26_0_chr1_40778246_r	0	-
chr1	40778402	40778456	NM_001852_exon_27_0_chr1_40778403_r	0	-
chr1	40779876	40779939	NM_001852_exon_28_0_chr1_40779877_r	0	-
chr1	40780023	40780059	NM_001852_exon_29_0_chr1_40780024_r	0	-
chr1	40781261	40781336	NM_001852_exon_30_0_chr1_40781262_r	0	-
chr1	40782794	40782939	NM_001852_exon_31_0_chr1_40782795_r	0	-
chr1	40840304	40840380	NM_001198978_exon_0_0_chr1_40840305_f	0	+
chr1	40872407	40872541	NM_001198978_exon_1_0_chr1_40872408_f	0	+
chr1	40874324	40874410	NM_001198978_exon_2_0_chr1_40874325_f	0	+
chr1	40875428	40875507	NM_001198978_exon_3_0_chr1_40875429_f	0	+
chr1	40878687	40878774	NM_001198978_exon_4_0_chr1_40878688_f	0	+
chr1	40879830	40879912	NM_001198978_exon_5_0_chr1_40879831_f	0	+
chr1	40880943	40881053	NM_001198978_exon_6_0_chr1_40880944_f	0	+
chr1	40881847	40882013	NM_001198978_exon_7_0_chr1_40881848_f	0	+
chr1	40882451	40882768	NM_001198978_exon_8_0_chr1_40882452_f	0	+
chr1	40887647	40888998	NM_001198978_exon_9_0_chr1_40887648_f	0	+
chr1	40839377	40839895	NM_022733_exon_0_0_chr1_40839378_f	0	+
chr1	40872407	40872541	NM_022733_exon_1_0_chr1_40872408_f	0	+
chr1	40874324	40874410	NM_022733_exon_2_0_chr1_40874325_f	0	+
chr1	40875428	40875507	NM_022733_exon_3_0_chr1_40875429_f	0	+
chr1	40878687	40878774	NM_022733_exon_4_0_chr1_40878688_f	0	+
chr1	40879830	40879912	NM_022733_exon_5_0_chr1_40879831_f	0	+
chr1	40880943	40881053	NM_022733_exon_6_0_chr1_40880944_f	0	+
chr1	40881847	40882013	NM_022733_exon_7_0_chr1_40881848_f	0	+
chr1	40882451	40882768	NM_022733_exon_8_0_chr1_40882452_f	0	+
chr1	40887647	40888998	NM_022733_exon_9_0_chr1_40887648_f	0	+
chr1	40862471	40862562	NM_001198980_exon_0_0_chr1_40862472_f	0	+
chr1	40872407	40872541	NM_001198980_exon_1_0_chr1_40872408_f	0	+
chr1	40874324	40874410	NM_001198980_exon_2_0_chr1_40874325_f	0	+
chr1	40875428	40875507	NM_001198980_exon_3_0_chr1_40875429_f	0	+
chr1	40878687	40878774	NM_001198980_exon_4_0_chr1_40878688_f	0	+
chr1	40879830	40879912	NM_001198980_exon_5_0_chr1_40879831_f	0	+
chr1	40880943	40881053	NM_001198980_exon_6_0_chr1_40880944_f	0	+
chr1	40881847	40882013	NM_001198980_exon_7_0_chr1_40881848_f	0	+
chr1	40882451	40882768	NM_001198980_exon_8_0_chr1_40882452_f	0	+
chr1	40887647	40888998	NM_001198980_exon_9_0_chr1_40887648_f	0	+
chr1	40974390	40974561	NM_001346956_exon_0_0_chr1_40974391_f	0	+
chr1	40980186	40981722	NM_001346956_exon_1_0_chr1_40980187_f	0	+
chr1	40974390	40974580	NM_001346955_exon_0_0_chr1_40974391_f	0	+
chr1	40975122	40975297	NM_001346955_exon_1_0_chr1_40975123_f	0	+
chr1	40980186	40981722	NM_001346955_exon_2_0_chr1_40980187_f	0	+
chr1	40974390	40974580	NM_001346954_exon_0_0_chr1_40974391_f	0	+
chr1	40980186	40981722	NM_001346954_exon_1_0_chr1_40980187_f	0	+
chr1	40974390	40974580	NM_001346953_exon_0_0_chr1_40974391_f	0	+
chr1	40975122	40975297	NM_001346953_exon_1_0_chr1_40975123_f	0	+
chr1	40975404	40975462	NM_001346953_exon_2_0_chr1_40975405_f	0	+
chr1	40980186	40981722	NM_001346953_exon_3_0_chr1_40980187_f	0	+
chr1	40974390	40974779	NM_001346946_exon_0_0_chr1_40974391_f	0	+
chr1	40975404	40975462	NM_001346946_exon_1_0_chr1_40975405_f	0	+
chr1	40980186	40981722	NM_001346946_exon_2_0_chr1_40980187_f	0	+
chr1	40974390	40974549	NM_022774_exon_0_0_chr1_40974391_f	0	+
chr1	40975404	40975462	NM_022774_exon_1_0_chr1_40975405_f	0	+
chr1	40980186	40981722	NM_022774_exon_2_0_chr1_40980187_f	0	+
chr1	40997232	40997459	NM_152373_exon_0_0_chr1_40997233_f	0	+
chr1	40998814	40998853	NM_152373_exon_1_0_chr1_40998815_f	0	+
chr1	41006257	41006384	NM_152373_exon_2_0_chr1_41006258_f	0	+
chr1	41007286	41007382	NM_152373_exon_3_0_chr1_41007287_f	0	+
chr1	41012233	41013841	NM_152373_exon_4_0_chr1_41012234_f	0	+
chr1	40943301	40943566	NM_001320179_exon_0_0_chr1_40943302_f	0	+
chr1	40944707	40945160	NM_001320179_exon_1_0_chr1_40944708_f	0	+
chr1	40947434	40947526	NM_001320179_exon_2_0_chr1_40947435_f	0	+
chr1	40954759	40954886	NM_001320179_exon_3_0_chr1_40954760_f	0	+
chr1	40955200	40955296	NM_001320179_exon_4_0_chr1_40955201_f	0	+
chr1	40960592	40962015	NM_001320179_exon_5_0_chr1_40960593_f	0	+
chr1	40943301	40943566	NM_001320178_exon_0_0_chr1_40943302_f	0	+
chr1	40945004	40945160	NM_001320178_exon_1_0_chr1_40945005_f	0	+
chr1	40947434	40947526	NM_001320178_exon_2_0_chr1_40947435_f	0	+
chr1	40954759	40954886	NM_001320178_exon_3_0_chr1_40954760_f	0	+
chr1	40955197	40955296	NM_001320178_exon_4_0_chr1_40955198_f	0	+
chr1	40960592	40962015	NM_001320178_exon_5_0_chr1_40960593_f	0	+
chr1	40974390	40974549	NM_001346948_exon_0_0_chr1_40974391_f	0	+
chr1	40980186	40981722	NM_001346948_exon_1_0_chr1_40980187_f	0	+
chr1	40974390	40974580	NM_001346947_exon_0_0_chr1_40974391_f	0	+
chr1	40975129	40975297	NM_001346947_exon_1_0_chr1_40975130_f	0	+
chr1	40975404	40975462	NM_001346947_exon_2_0_chr1_40975405_f	0	+
chr1	40980186	40981722	NM_001346947_exon_3_0_chr1_40980187_f	0	+
chr1	40974390	40974549	NM_001346949_exon_0_0_chr1_40974391_f	0	+
chr1	40975122	40975297	NM_001346949_exon_1_0_chr1_40975123_f	0	+
chr1	40975404	40975462	NM_001346949_exon_2_0_chr1_40975405_f	0	+
chr1	40980186	40981722	NM_001346949_exon_3_0_chr1_40980187_f	0	+
chr1	40974390	40974561	NM_001346952_exon_0_0_chr1_40974391_f	0	+
chr1	40975404	40975462	NM_001346952_exon_1_0_chr1_40975405_f	0	+
chr1	40980186	40981722	NM_001346952_exon_2_0_chr1_40980187_f	0	+
chr1	40974390	40974580	NM_001346951_exon_0_0_chr1_40974391_f	0	+
chr1	40975404	40975462	NM_001346951_exon_1_0_chr1_40975405_f	0	+
chr1	40980186	40981722	NM_001346951_exon_2_0_chr1_40980187_f	0	+
chr1	40974390	40974561	NM_001346950_exon_0_0_chr1_40974391_f	0	+
chr1	40975122	40975297	NM_001346950_exon_1_0_chr1_40975123_f	0	+
chr1	40975404	40975462	NM_001346950_exon_2_0_chr1_40975405_f	0	+
chr1	40980186	40981722	NM_001346950_exon_3_0_chr1_40980187_f	0	+
chr1	40916336	40916760	NM_023070_exon_0_0_chr1_40916337_f	0	+
chr1	40919874	40919960	NM_023070_exon_1_0_chr1_40919875_f	0	+
chr1	40922616	40922743	NM_023070_exon_2_0_chr1_40922617_f	0	+
chr1	40923015	40923111	NM_023070_exon_3_0_chr1_40923016_f	0	+
chr1	40928092	40929390	NM_023070_exon_4_0_chr1_40928093_f	0	+
chr1	40943301	40943566	NM_198494_exon_0_0_chr1_40943302_f	0	+
chr1	40945004	40945160	NM_198494_exon_1_0_chr1_40945005_f	0	+
chr1	40947434	40947526	NM_198494_exon_2_0_chr1_40947435_f	0	+
chr1	40954759	40954886	NM_198494_exon_3_0_chr1_40954760_f	0	+
chr1	40955200	40955296	NM_198494_exon_4_0_chr1_40955201_f	0	+
chr1	40960592	40962015	NM_198494_exon_5_0_chr1_40960593_f	0	+
chr1	41086351	41092401	NM_014747_exon_0_0_chr1_41086352_r	0	-
chr1	41094481	41094621	NM_014747_exon_1_0_chr1_41094482_r	0	-
chr1	41094942	41095044	NM_014747_exon_2_0_chr1_41094943_r	0	-
chr1	41098740	41098853	NM_014747_exon_3_0_chr1_41098741_r	0	-
chr1	41101587	41101729	NM_014747_exon_4_0_chr1_41101588_r	0	-
chr1	41107380	41107628	NM_014747_exon_5_0_chr1_41107381_r	0	-
chr1	41113339	41113514	NM_014747_exon_6_0_chr1_41113340_r	0	-
chr1	41131065	41131354	NM_014747_exon_7_0_chr1_41131066_r	0	-
chr1	41222955	41223044	NR_029833_exon_0_0_chr1_41222956_f	0	+
chr1	41157241	41157539	NM_014223_exon_0_0_chr1_41157242_f	0	+
chr1	41204507	41204620	NM_014223_exon_1_0_chr1_41204508_f	0	+
chr1	41213205	41213277	NM_014223_exon_2_0_chr1_41213206_f	0	+
chr1	41215244	41215358	NM_014223_exon_3_0_chr1_41215245_f	0	+
chr1	41218822	41218918	NM_014223_exon_4_0_chr1_41218823_f	0	+
chr1	41223792	41223966	NM_014223_exon_5_0_chr1_41223793_f	0	+
chr1	41228559	41228718	NM_014223_exon_6_0_chr1_41228560_f	0	+
chr1	41232267	41232375	NM_014223_exon_7_0_chr1_41232268_f	0	+
chr1	41235027	41235087	NM_014223_exon_8_0_chr1_41235028_f	0	+
chr1	41236380	41237275	NM_014223_exon_9_0_chr1_41236381_f	0	+
chr1	41157241	41157539	NM_001142587_exon_0_0_chr1_41157242_f	0	+
chr1	41204507	41204620	NM_001142587_exon_1_0_chr1_41204508_f	0	+
chr1	41213205	41213277	NM_001142587_exon_2_0_chr1_41213206_f	0	+
chr1	41215244	41215358	NM_001142587_exon_3_0_chr1_41215245_f	0	+
chr1	41218822	41218918	NM_001142587_exon_4_0_chr1_41218823_f	0	+
chr1	41223792	41223966	NM_001142587_exon_5_0_chr1_41223793_f	0	+
chr1	41228559	41228718	NM_001142587_exon_6_0_chr1_41228560_f	0	+
chr1	41232267	41232375	NM_001142587_exon_7_0_chr1_41232268_f	0	+
chr1	41235027	41235087	NM_001142587_exon_8_0_chr1_41235028_f	0	+
chr1	41236383	41237275	NM_001142587_exon_9_0_chr1_41236384_f	0	+
chr1	41174994	41175288	NM_001308115_exon_0_0_chr1_41174995_f	0	+
chr1	41204507	41204620	NM_001308115_exon_1_0_chr1_41204508_f	0	+
chr1	41213205	41213277	NM_001308115_exon_2_0_chr1_41213206_f	0	+
chr1	41215244	41215358	NM_001308115_exon_3_0_chr1_41215245_f	0	+
chr1	41218822	41218918	NM_001308115_exon_4_0_chr1_41218823_f	0	+
chr1	41223792	41223966	NM_001308115_exon_5_0_chr1_41223793_f	0	+
chr1	41228559	41228718	NM_001308115_exon_6_0_chr1_41228560_f	0	+
chr1	41232267	41232375	NM_001308115_exon_7_0_chr1_41232268_f	0	+
chr1	41235027	41235087	NM_001308115_exon_8_0_chr1_41235028_f	0	+
chr1	41236068	41237276	NM_001308115_exon_9_0_chr1_41236069_f	0	+
chr1	41204507	41204620	NM_001308114_exon_0_0_chr1_41204508_f	0	+
chr1	41213205	41213277	NM_001308114_exon_1_0_chr1_41213206_f	0	+
chr1	41215244	41215358	NM_001308114_exon_2_0_chr1_41215245_f	0	+
chr1	41218822	41218918	NM_001308114_exon_3_0_chr1_41218823_f	0	+
chr1	41223792	41223966	NM_001308114_exon_4_0_chr1_41223793_f	0	+
chr1	41228559	41228718	NM_001308114_exon_5_0_chr1_41228560_f	0	+
chr1	41232267	41232375	NM_001308114_exon_6_0_chr1_41232268_f	0	+
chr1	41232589	41232646	NM_001308114_exon_7_0_chr1_41232590_f	0	+
chr1	41235027	41235087	NM_001308114_exon_8_0_chr1_41235028_f	0	+
chr1	41236068	41237276	NM_001308114_exon_9_0_chr1_41236069_f	0	+
chr1	41157241	41157539	NM_001142589_exon_0_0_chr1_41157242_f	0	+
chr1	41204507	41204620	NM_001142589_exon_1_0_chr1_41204508_f	0	+
chr1	41213205	41213277	NM_001142589_exon_2_0_chr1_41213206_f	0	+
chr1	41218822	41218918	NM_001142589_exon_3_0_chr1_41218823_f	0	+
chr1	41223792	41223966	NM_001142589_exon_4_0_chr1_41223793_f	0	+
chr1	41228559	41228718	NM_001142589_exon_5_0_chr1_41228560_f	0	+
chr1	41232267	41232375	NM_001142589_exon_6_0_chr1_41232268_f	0	+
chr1	41235027	41235087	NM_001142589_exon_7_0_chr1_41235028_f	0	+
chr1	41236380	41237275	NM_001142589_exon_8_0_chr1_41236381_f	0	+
chr1	41220026	41220118	NR_029846_exon_0_0_chr1_41220027_f	0	+
chr1	41157241	41157539	NM_001142588_exon_0_0_chr1_41157242_f	0	+
chr1	41204507	41204620	NM_001142588_exon_1_0_chr1_41204508_f	0	+
chr1	41213205	41213277	NM_001142588_exon_2_0_chr1_41213206_f	0	+
chr1	41215244	41215358	NM_001142588_exon_3_0_chr1_41215245_f	0	+
chr1	41218822	41218918	NM_001142588_exon_4_0_chr1_41218823_f	0	+
chr1	41223792	41223966	NM_001142588_exon_5_0_chr1_41223793_f	0	+
chr1	41228559	41228718	NM_001142588_exon_6_0_chr1_41228560_f	0	+
chr1	41232267	41232375	NM_001142588_exon_7_0_chr1_41232268_f	0	+
chr1	41232589	41232646	NM_001142588_exon_8_0_chr1_41232590_f	0	+
chr1	41235027	41235087	NM_001142588_exon_9_0_chr1_41235028_f	0	+
chr1	41236380	41237275	NM_001142588_exon_10_0_chr1_41236381_f	0	+
chr1	41157679	41157872	NM_001142590_exon_0_0_chr1_41157680_f	0	+
chr1	41161277	41161417	NM_001142590_exon_1_0_chr1_41161278_f	0	+
chr1	41178069	41178141	NM_001142590_exon_2_0_chr1_41178070_f	0	+
chr1	41187277	41187376	NM_001142590_exon_3_0_chr1_41187278_f	0	+
chr1	41188879	41188946	NM_001142590_exon_4_0_chr1_41188880_f	0	+
chr1	41189360	41189464	NM_001142590_exon_5_0_chr1_41189361_f	0	+
chr1	41204507	41204620	NM_001142590_exon_6_0_chr1_41204508_f	0	+
chr1	41213205	41213277	NM_001142590_exon_7_0_chr1_41213206_f	0	+
chr1	41215244	41215358	NM_001142590_exon_8_0_chr1_41215245_f	0	+
chr1	41218822	41218918	NM_001142590_exon_9_0_chr1_41218823_f	0	+
chr1	41223792	41223966	NM_001142590_exon_10_0_chr1_41223793_f	0	+
chr1	41228661	41228718	NM_001142590_exon_11_0_chr1_41228662_f	0	+
chr1	41232267	41232375	NM_001142590_exon_12_0_chr1_41232268_f	0	+
chr1	41235027	41235087	NM_001142590_exon_13_0_chr1_41235028_f	0	+
chr1	41236380	41237275	NM_001142590_exon_14_0_chr1_41236381_f	0	+
chr1	41326727	41328018	NM_133467_exon_0_0_chr1_41326728_r	0	-
chr1	41445367	41445501	NM_001905_exon_0_0_chr1_41445368_f	0	+
chr1	41448949	41449128	NM_001905_exon_1_0_chr1_41448950_f	0	+
chr1	41450492	41450663	NM_001905_exon_2_0_chr1_41450493_f	0	+
chr1	41453043	41453144	NM_001905_exon_3_0_chr1_41453044_f	0	+
chr1	41454265	41454382	NM_001905_exon_4_0_chr1_41454266_f	0	+
chr1	41456836	41456920	NM_001905_exon_5_0_chr1_41456837_f	0	+
chr1	41457436	41457517	NM_001905_exon_6_0_chr1_41457437_f	0	+
chr1	41461588	41461740	NM_001905_exon_7_0_chr1_41461589_f	0	+
chr1	41463065	41463198	NM_001905_exon_8_0_chr1_41463066_f	0	+
chr1	41466700	41466789	NM_001905_exon_9_0_chr1_41466701_f	0	+
chr1	41467831	41467926	NM_001905_exon_10_0_chr1_41467832_f	0	+
chr1	41468785	41468848	NM_001905_exon_11_0_chr1_41468786_f	0	+
chr1	41471722	41471766	NM_001905_exon_12_0_chr1_41471723_f	0	+
chr1	41473120	41473217	NM_001905_exon_13_0_chr1_41473121_f	0	+
chr1	41474330	41474386	NM_001905_exon_14_0_chr1_41474331_f	0	+
chr1	41474465	41474562	NM_001905_exon_15_0_chr1_41474466_f	0	+
chr1	41475116	41475261	NM_001905_exon_16_0_chr1_41475117_f	0	+
chr1	41475832	41475926	NM_001905_exon_17_0_chr1_41475833_f	0	+
chr1	41477329	41478237	NM_001905_exon_18_0_chr1_41477330_f	0	+
chr1	41480261	41484073	NR_037868_exon_0_0_chr1_41480262_f	0	+
chr1	41494204	41494384	NR_037868_exon_1_0_chr1_41494205_f	0	+
chr1	41503717	41503749	NR_037868_exon_2_0_chr1_41503718_f	0	+
chr1	41508786	41509562	NR_037868_exon_3_0_chr1_41508787_f	0	+
chr1	41481268	41481900	NM_001168247_exon_0_0_chr1_41481269_r	0	-
chr1	41482905	41483049	NM_001168247_exon_1_0_chr1_41482906_r	0	-
chr1	41483306	41483828	NM_001168247_exon_2_0_chr1_41483307_r	0	-
chr1	41485897	41486450	NM_001168247_exon_3_0_chr1_41485898_r	0	-
chr1	41486535	41486605	NM_001168247_exon_4_0_chr1_41486536_r	0	-
chr1	41487201	41487427	NM_001168247_exon_5_0_chr1_41487202_r	0	-
chr1	41454119	41454382	NM_001301237_exon_0_0_chr1_41454120_f	0	+
chr1	41456836	41456920	NM_001301237_exon_1_0_chr1_41456837_f	0	+
chr1	41457436	41457517	NM_001301237_exon_2_0_chr1_41457437_f	0	+
chr1	41461588	41461740	NM_001301237_exon_3_0_chr1_41461589_f	0	+
chr1	41463065	41463198	NM_001301237_exon_4_0_chr1_41463066_f	0	+
chr1	41466700	41466789	NM_001301237_exon_5_0_chr1_41466701_f	0	+
chr1	41467831	41467926	NM_001301237_exon_6_0_chr1_41467832_f	0	+
chr1	41468785	41468848	NM_001301237_exon_7_0_chr1_41468786_f	0	+
chr1	41471722	41471766	NM_001301237_exon_8_0_chr1_41471723_f	0	+
chr1	41473120	41473217	NM_001301237_exon_9_0_chr1_41473121_f	0	+
chr1	41474330	41474386	NM_001301237_exon_10_0_chr1_41474331_f	0	+
chr1	41474465	41474562	NM_001301237_exon_11_0_chr1_41474466_f	0	+
chr1	41475116	41475261	NM_001301237_exon_12_0_chr1_41475117_f	0	+
chr1	41475832	41475926	NM_001301237_exon_13_0_chr1_41475833_f	0	+
chr1	41477329	41478237	NM_001301237_exon_14_0_chr1_41477330_f	0	+
chr1	41444970	41445501	NR_125440_exon_0_0_chr1_41444971_f	0	+
chr1	41448949	41449128	NR_125440_exon_1_0_chr1_41448950_f	0	+
chr1	41450492	41450663	NR_125440_exon_2_0_chr1_41450493_f	0	+
chr1	41453043	41453144	NR_125440_exon_3_0_chr1_41453044_f	0	+
chr1	41454265	41454382	NR_125440_exon_4_0_chr1_41454266_f	0	+
chr1	41456836	41456920	NR_125440_exon_5_0_chr1_41456837_f	0	+
chr1	41457436	41457517	NR_125440_exon_6_0_chr1_41457437_f	0	+
chr1	41461588	41461740	NR_125440_exon_7_0_chr1_41461589_f	0	+
chr1	41463065	41463198	NR_125440_exon_8_0_chr1_41463066_f	0	+
chr1	41466700	41466789	NR_125440_exon_9_0_chr1_41466701_f	0	+
chr1	41467831	41467926	NR_125440_exon_10_0_chr1_41467832_f	0	+
chr1	41468785	41468848	NR_125440_exon_11_0_chr1_41468786_f	0	+
chr1	41471722	41471766	NR_125440_exon_12_0_chr1_41471723_f	0	+
chr1	41473120	41473217	NR_125440_exon_13_0_chr1_41473121_f	0	+
chr1	41474330	41474562	NR_125440_exon_14_0_chr1_41474331_f	0	+
chr1	41475116	41475261	NR_125440_exon_15_0_chr1_41475117_f	0	+
chr1	41475832	41475926	NR_125440_exon_16_0_chr1_41475833_f	0	+
chr1	41477329	41478237	NR_125440_exon_17_0_chr1_41477330_f	0	+
chr1	41481268	41481900	NM_001300859_exon_0_0_chr1_41481269_r	0	-
chr1	41482905	41483049	NM_001300859_exon_1_0_chr1_41482906_r	0	-
chr1	41483306	41483651	NM_001300859_exon_2_0_chr1_41483307_r	0	-
chr1	41485897	41486450	NM_001300859_exon_3_0_chr1_41485898_r	0	-
chr1	41486535	41486605	NM_001300859_exon_4_0_chr1_41486536_r	0	-
chr1	41487294	41487427	NM_001300859_exon_5_0_chr1_41487295_r	0	-
chr1	41481268	41481900	NM_144990_exon_0_0_chr1_41481269_r	0	-
chr1	41482905	41483049	NM_144990_exon_1_0_chr1_41482906_r	0	-
chr1	41483306	41483828	NM_144990_exon_2_0_chr1_41483307_r	0	-
chr1	41485897	41486458	NM_144990_exon_3_0_chr1_41485898_r	0	-
chr1	41487293	41487427	NM_144990_exon_4_0_chr1_41487294_r	0	-
chr1	41827105	41828016	NM_001291281_exon_0_0_chr1_41827106_f	0	+
chr1	41847287	41847872	NM_001291281_exon_1_0_chr1_41847288_f	0	+
chr1	41847872	41849262	NM_001291281_exon_2_0_chr1_41847873_f	0	+
chr1	41840675	41840924	NR_135817_exon_0_0_chr1_41840676_r	0	-
chr1	41841196	41841341	NR_135817_exon_1_0_chr1_41841197_r	0	-
chr1	41944445	41945173	NM_001302269_exon_0_0_chr1_41944446_r	0	-
chr1	41948136	41948259	NM_001302269_exon_1_0_chr1_41948137_r	0	-
chr1	41949717	41949874	NM_001302269_exon_2_0_chr1_41949718_r	0	-
chr1	41950208	41950354	NM_001302269_exon_3_0_chr1_41950209_r	0	-
chr1	41944445	41945173	NM_001956_exon_0_0_chr1_41944446_r	0	-
chr1	41946765	41946864	NM_001956_exon_1_0_chr1_41946766_r	0	-
chr1	41948136	41948259	NM_001956_exon_2_0_chr1_41948137_r	0	-
chr1	41949717	41949874	NM_001956_exon_3_0_chr1_41949718_r	0	-
chr1	41950208	41950354	NM_001956_exon_4_0_chr1_41950209_r	0	-
chr1	41944445	41945173	NR_126098_exon_0_0_chr1_41944446_r	0	-
chr1	41946765	41946864	NR_126098_exon_1_0_chr1_41946766_r	0	-
chr1	41948136	41948259	NR_126098_exon_2_0_chr1_41948137_r	0	-
chr1	41949717	41949783	NR_126098_exon_3_0_chr1_41949718_r	0	-
chr1	41950208	41950354	NR_126098_exon_4_0_chr1_41950209_r	0	-
chr1	42628361	42628641	NM_033553_exon_0_0_chr1_42628362_r	0	-
chr1	42629073	42629281	NM_033553_exon_1_0_chr1_42629074_r	0	-
chr1	42630308	42630395	NM_033553_exon_2_0_chr1_42630309_r	0	-
chr1	42619080	42619211	NM_007102_exon_0_0_chr1_42619081_f	0	+
chr1	42620350	42620537	NM_007102_exon_1_0_chr1_42620351_f	0	+
chr1	42621205	42621491	NM_007102_exon_2_0_chr1_42621206_f	0	+
chr1	42896000	42896529	NM_001146192_exon_0_0_chr1_42896001_r	0	-
chr1	42898813	42898959	NM_001146192_exon_1_0_chr1_42898814_r	0	-
chr1	42900944	42901056	NM_001146192_exon_2_0_chr1_42900945_r	0	-
chr1	42902091	42902214	NM_001146192_exon_3_0_chr1_42902092_r	0	-
chr1	42905526	42905696	NM_001146192_exon_4_0_chr1_42905527_r	0	-
chr1	42915588	42915730	NM_001146192_exon_5_0_chr1_42915589_r	0	-
chr1	42921558	42921938	NM_001146192_exon_6_0_chr1_42921559_r	0	-
chr1	42922164	42922395	NM_001287508_exon_0_0_chr1_42922165_f	0	+
chr1	42922917	42923021	NM_001287508_exon_1_0_chr1_42922918_f	0	+
chr1	42925273	42926901	NM_001287508_exon_2_0_chr1_42925274_f	0	+
chr1	42922011	42922170	NM_001287507_exon_0_0_chr1_42922012_f	0	+
chr1	42922917	42923238	NM_001287507_exon_1_0_chr1_42922918_f	0	+
chr1	42925273	42926901	NM_001287507_exon_2_0_chr1_42925274_f	0	+
chr1	42922011	42922170	NM_001287506_exon_0_0_chr1_42922012_f	0	+
chr1	42922917	42923021	NM_001287506_exon_1_0_chr1_42922918_f	0	+
chr1	42925273	42926901	NM_001287506_exon_2_0_chr1_42925274_f	0	+
chr1	42922213	42922744	NM_024664_exon_0_0_chr1_42922214_f	0	+
chr1	42922917	42923021	NM_024664_exon_1_0_chr1_42922918_f	0	+
chr1	42925273	42926906	NM_024664_exon_2_0_chr1_42925274_f	0	+
chr1	42896000	42896529	NM_032257_exon_0_0_chr1_42896001_r	0	-
chr1	42898813	42898959	NM_032257_exon_1_0_chr1_42898814_r	0	-
chr1	42900944	42901056	NM_032257_exon_2_0_chr1_42900945_r	0	-
chr1	42902091	42902214	NM_032257_exon_3_0_chr1_42902092_r	0	-
chr1	42905526	42905696	NM_032257_exon_4_0_chr1_42905527_r	0	-
chr1	42914137	42914309	NM_032257_exon_5_0_chr1_42914138_r	0	-
chr1	42915588	42915730	NM_032257_exon_6_0_chr1_42915589_r	0	-
chr1	42921558	42921938	NM_032257_exon_7_0_chr1_42921559_r	0	-
chr1	42922164	42922744	NM_001287511_exon_0_0_chr1_42922165_f	0	+
chr1	42922917	42923021	NM_001287511_exon_1_0_chr1_42922918_f	0	+
chr1	42938792	42939049	NM_001287511_exon_2_0_chr1_42938793_f	0	+
chr1	42922164	42923021	NM_001287510_exon_0_0_chr1_42922165_f	0	+
chr1	42925273	42926901	NM_001287510_exon_1_0_chr1_42925274_f	0	+
chr1	42922164	42922254	NM_001287509_exon_0_0_chr1_42922165_f	0	+
chr1	42922917	42923021	NM_001287509_exon_1_0_chr1_42922918_f	0	+
chr1	42925273	42926901	NM_001287509_exon_2_0_chr1_42925274_f	0	+
chr1	42922164	42922299	NM_001077447_exon_0_0_chr1_42922165_f	0	+
chr1	42922917	42923021	NM_001077447_exon_1_0_chr1_42922918_f	0	+
chr1	42925273	42926901	NM_001077447_exon_2_0_chr1_42925274_f	0	+
chr1	42998690	42999622	NM_001080850_exon_0_0_chr1_42998691_f	0	+
chr1	43000559	43000660	NM_001080850_exon_1_0_chr1_43000560_f	0	+
chr1	43002146	43002272	NM_001080850_exon_2_0_chr1_43002147_f	0	+
chr1	43004843	43004981	NM_001080850_exon_3_0_chr1_43004844_f	0	+
chr1	43011080	43011250	NM_001080850_exon_4_0_chr1_43011081_f	0	+
chr1	43021826	43022076	NM_001080850_exon_5_0_chr1_43021827_f	0	+
chr1	43031966	43032146	NM_001080850_exon_6_0_chr1_43031967_f	0	+
chr1	43042690	43042900	NM_001080850_exon_7_0_chr1_43042691_f	0	+
chr1	43047030	43047185	NM_001080850_exon_8_0_chr1_43047031_f	0	+
chr1	43054991	43055154	NM_001080850_exon_9_0_chr1_43054992_f	0	+
chr1	43076648	43076761	NM_001080850_exon_10_0_chr1_43076649_f	0	+
chr1	43102907	43103049	NM_001080850_exon_11_0_chr1_43102908_f	0	+
chr1	43108143	43108280	NM_001080850_exon_12_0_chr1_43108144_f	0	+
chr1	43110363	43110478	NM_001080850_exon_13_0_chr1_43110364_f	0	+
chr1	43111805	43111988	NM_001080850_exon_14_0_chr1_43111806_f	0	+
chr1	43119046	43119114	NM_001080850_exon_15_0_chr1_43119047_f	0	+
chr1	43119488	43119861	NM_001080850_exon_16_0_chr1_43119489_f	0	+
chr1	43232915	43233061	NM_024097_exon_0_0_chr1_43232916_f	0	+
chr1	43233179	43233295	NM_024097_exon_1_0_chr1_43233180_f	0	+
chr1	43239233	43239320	NM_024097_exon_2_0_chr1_43239234_f	0	+
chr1	43240407	43240539	NM_024097_exon_3_0_chr1_43240408_f	0	+
chr1	43240879	43241413	NM_024097_exon_4_0_chr1_43240880_f	0	+
chr1	43242336	43242495	NR_133055_exon_0_0_chr1_43242337_r	0	-
chr1	43249672	43249793	NR_133055_exon_1_0_chr1_43249673_r	0	-
chr1	43250353	43250566	NR_133055_exon_2_0_chr1_43250354_r	0	-
chr1	43198763	43200805	NM_148960_exon_0_0_chr1_43198764_r	0	-
chr1	43201548	43201701	NM_148960_exon_1_0_chr1_43201549_r	0	-
chr1	43203899	43203984	NM_148960_exon_2_0_chr1_43203900_r	0	-
chr1	43204091	43204256	NM_148960_exon_3_0_chr1_43204092_r	0	-
chr1	43205511	43205925	NM_148960_exon_4_0_chr1_43205512_r	0	-
chr1	43212005	43212523	NM_001146289_exon_0_0_chr1_43212006_r	0	-
chr1	43212923	43213083	NM_001146289_exon_1_0_chr1_43212924_r	0	-
chr1	43213393	43213469	NM_001146289_exon_2_0_chr1_43213394_r	0	-
chr1	43213870	43213988	NM_001146289_exon_3_0_chr1_43213871_r	0	-
chr1	43215856	43216007	NM_001146289_exon_4_0_chr1_43215857_r	0	-
chr1	43217944	43218040	NM_001146289_exon_5_0_chr1_43217945_r	0	-
chr1	43218207	43218335	NM_001146289_exon_6_0_chr1_43218208_r	0	-
chr1	43220539	43220661	NM_001146289_exon_7_0_chr1_43220540_r	0	-
chr1	43220835	43220888	NM_001146289_exon_8_0_chr1_43220836_r	0	-
chr1	43221218	43221308	NM_001146289_exon_9_0_chr1_43221219_r	0	-
chr1	43223453	43223593	NM_001146289_exon_10_0_chr1_43223454_r	0	-
chr1	43224522	43224654	NM_001146289_exon_11_0_chr1_43224523_r	0	-
chr1	43224871	43225061	NM_001146289_exon_12_0_chr1_43224872_r	0	-
chr1	43227993	43228146	NM_001146289_exon_13_0_chr1_43227994_r	0	-
chr1	43232177	43232755	NM_001146289_exon_14_0_chr1_43232178_r	0	-
chr1	43124047	43124183	NM_001330510_exon_0_0_chr1_43124048_f	0	+
chr1	43124514	43124579	NM_001330510_exon_1_0_chr1_43124515_f	0	+
chr1	43124898	43125041	NM_001330510_exon_2_0_chr1_43124899_f	0	+
chr1	43125192	43125237	NM_001330510_exon_3_0_chr1_43125193_f	0	+
chr1	43126532	43126575	NM_001330510_exon_4_0_chr1_43126533_f	0	+
chr1	43130533	43130626	NM_001330510_exon_5_0_chr1_43130534_f	0	+
chr1	43131650	43131738	NM_001330510_exon_6_0_chr1_43131651_f	0	+
chr1	43132217	43132258	NM_001330510_exon_7_0_chr1_43132218_f	0	+
chr1	43133021	43133111	NM_001330510_exon_8_0_chr1_43133022_f	0	+
chr1	43142254	43142429	NM_001330510_exon_9_0_chr1_43142255_f	0	+
chr1	43147905	43148402	NM_004559_exon_0_0_chr1_43147906_f	0	+
chr1	43149073	43149137	NM_004559_exon_1_0_chr1_43149074_f	0	+
chr1	43159160	43159194	NM_004559_exon_2_0_chr1_43159161_f	0	+
chr1	43161869	43161959	NM_004559_exon_3_0_chr1_43161870_f	0	+
chr1	43162312	43162615	NM_004559_exon_4_0_chr1_43162313_f	0	+
chr1	43162850	43162933	NM_004559_exon_5_0_chr1_43162851_f	0	+
chr1	43166451	43166717	NM_004559_exon_6_0_chr1_43166452_f	0	+
chr1	43167651	43169474	NM_004559_exon_7_0_chr1_43167652_f	0	+
chr1	43148657	43149036	NR_132737_exon_0_0_chr1_43148658_f	0	+
chr1	43159160	43159194	NR_132737_exon_1_0_chr1_43159161_f	0	+
chr1	43161869	43161959	NR_132737_exon_2_0_chr1_43161870_f	0	+
chr1	43162312	43162615	NR_132737_exon_3_0_chr1_43162313_f	0	+
chr1	43162850	43162933	NR_132737_exon_4_0_chr1_43162851_f	0	+
chr1	43166451	43166717	NR_132737_exon_5_0_chr1_43166452_f	0	+
chr1	43167651	43169474	NR_132737_exon_6_0_chr1_43167652_f	0	+
chr1	43198763	43201701	NM_001185117_exon_0_0_chr1_43198764_r	0	-
chr1	43204091	43204256	NM_001185117_exon_1_0_chr1_43204092_r	0	-
chr1	43205511	43205925	NM_001185117_exon_2_0_chr1_43205512_r	0	-
chr1	43212005	43213083	NM_001243246_exon_0_0_chr1_43212006_r	0	-
chr1	43213393	43213469	NM_001243246_exon_1_0_chr1_43213394_r	0	-
chr1	43213870	43213988	NM_001243246_exon_2_0_chr1_43213871_r	0	-
chr1	43215856	43216007	NM_001243246_exon_3_0_chr1_43215857_r	0	-
chr1	43217944	43218040	NM_001243246_exon_4_0_chr1_43217945_r	0	-
chr1	43218207	43218335	NM_001243246_exon_5_0_chr1_43218208_r	0	-
chr1	43220539	43220661	NM_001243246_exon_6_0_chr1_43220540_r	0	-
chr1	43220835	43220888	NM_001243246_exon_7_0_chr1_43220836_r	0	-
chr1	43221218	43221308	NM_001243246_exon_8_0_chr1_43221219_r	0	-
chr1	43223453	43223593	NM_001243246_exon_9_0_chr1_43223454_r	0	-
chr1	43224522	43224654	NM_001243246_exon_10_0_chr1_43224523_r	0	-
chr1	43224871	43225061	NM_001243246_exon_11_0_chr1_43224872_r	0	-
chr1	43227993	43228146	NM_001243246_exon_12_0_chr1_43227994_r	0	-
chr1	43232177	43232755	NM_001243246_exon_13_0_chr1_43232178_r	0	-
chr1	43124093	43124183	NM_006347_exon_0_0_chr1_43124094_f	0	+
chr1	43124514	43124579	NM_006347_exon_1_0_chr1_43124515_f	0	+
chr1	43124898	43124922	NM_006347_exon_2_0_chr1_43124899_f	0	+
chr1	43125192	43125237	NM_006347_exon_3_0_chr1_43125193_f	0	+
chr1	43126532	43126575	NM_006347_exon_4_0_chr1_43126533_f	0	+
chr1	43130533	43130626	NM_006347_exon_5_0_chr1_43130534_f	0	+
chr1	43131650	43131738	NM_006347_exon_6_0_chr1_43131651_f	0	+
chr1	43132217	43132258	NM_006347_exon_7_0_chr1_43132218_f	0	+
chr1	43133021	43133111	NM_006347_exon_8_0_chr1_43133022_f	0	+
chr1	43142254	43142429	NM_006347_exon_9_0_chr1_43142255_f	0	+
chr1	43232915	43233061	NR_040733_exon_0_0_chr1_43232916_f	0	+
chr1	43239233	43239320	NR_040733_exon_1_0_chr1_43239234_f	0	+
chr1	43240407	43240539	NR_040733_exon_2_0_chr1_43240408_f	0	+
chr1	43240879	43241413	NR_040733_exon_3_0_chr1_43240880_f	0	+
chr1	43212005	43212523	NM_022356_exon_0_0_chr1_43212006_r	0	-
chr1	43212942	43213083	NM_022356_exon_1_0_chr1_43212943_r	0	-
chr1	43213393	43213469	NM_022356_exon_2_0_chr1_43213394_r	0	-
chr1	43213870	43213988	NM_022356_exon_3_0_chr1_43213871_r	0	-
chr1	43215856	43216007	NM_022356_exon_4_0_chr1_43215857_r	0	-
chr1	43217944	43218040	NM_022356_exon_5_0_chr1_43217945_r	0	-
chr1	43218207	43218335	NM_022356_exon_6_0_chr1_43218208_r	0	-
chr1	43220539	43220661	NM_022356_exon_7_0_chr1_43220540_r	0	-
chr1	43220835	43220888	NM_022356_exon_8_0_chr1_43220836_r	0	-
chr1	43221218	43221308	NM_022356_exon_9_0_chr1_43221219_r	0	-
chr1	43223453	43223593	NM_022356_exon_10_0_chr1_43223454_r	0	-
chr1	43224522	43224654	NM_022356_exon_11_0_chr1_43224523_r	0	-
chr1	43224871	43225061	NM_022356_exon_12_0_chr1_43224872_r	0	-
chr1	43227993	43228146	NM_022356_exon_13_0_chr1_43227994_r	0	-
chr1	43232177	43232755	NM_022356_exon_14_0_chr1_43232178_r	0	-
chr1	43198763	43201701	NM_001123395_exon_0_0_chr1_43198764_r	0	-
chr1	43203899	43203984	NM_001123395_exon_1_0_chr1_43203900_r	0	-
chr1	43204091	43204256	NM_001123395_exon_2_0_chr1_43204092_r	0	-
chr1	43205511	43205925	NM_001123395_exon_3_0_chr1_43205512_r	0	-
chr1	43312243	43312328	NM_015911_exon_0_0_chr1_43312244_f	0	+
chr1	43316620	43318146	NM_015911_exon_1_0_chr1_43316621_f	0	+
chr1	43312243	43312328	NM_001242739_exon_0_0_chr1_43312244_f	0	+
chr1	43314961	43315084	NM_001242739_exon_1_0_chr1_43314962_f	0	+
chr1	43315235	43315413	NM_001242739_exon_2_0_chr1_43315236_f	0	+
chr1	43316620	43318146	NM_001242739_exon_3_0_chr1_43316621_f	0	+
chr1	43291248	43291409	NM_018538_exon_0_0_chr1_43291249_f	0	+
chr1	43296114	43296204	NM_018538_exon_1_0_chr1_43296115_f	0	+
chr1	43296438	43296786	NM_018538_exon_2_0_chr1_43296439_f	0	+
chr1	43300708	43300825	NM_018538_exon_3_0_chr1_43300709_f	0	+
chr1	43301402	43301435	NM_018538_exon_4_0_chr1_43301403_f	0	+
chr1	43302828	43302861	NM_018538_exon_5_0_chr1_43302829_f	0	+
chr1	43304571	43304592	NM_018538_exon_6_0_chr1_43304572_f	0	+
chr1	43305703	43305724	NM_018538_exon_7_0_chr1_43305704_f	0	+
chr1	43305822	43305849	NM_018538_exon_8_0_chr1_43305823_f	0	+
chr1	43305940	43305967	NM_018538_exon_9_0_chr1_43305941_f	0	+
chr1	43308187	43310660	NM_018538_exon_10_0_chr1_43308188_f	0	+
chr1	43272722	43273171	NM_199342_exon_0_0_chr1_43272723_r	0	-
chr1	43282101	43282251	NM_199342_exon_1_0_chr1_43282102_r	0	-
chr1	43282860	43283068	NM_199342_exon_2_0_chr1_43282861_r	0	-
chr1	43323292	43323379	NR_104171_exon_0_0_chr1_43323293_f	0	+
chr1	43335755	43335832	NR_104171_exon_1_0_chr1_43335756_f	0	+
chr1	43346024	43346104	NR_104171_exon_2_0_chr1_43346025_f	0	+
chr1	43352342	43354463	NR_104171_exon_3_0_chr1_43352343_f	0	+
chr1	43282792	43282924	NM_001017922_exon_0_0_chr1_43282793_f	0	+
chr1	43291293	43291409	NM_001017922_exon_1_0_chr1_43291294_f	0	+
chr1	43296114	43296204	NM_001017922_exon_2_0_chr1_43296115_f	0	+
chr1	43296438	43296786	NM_001017922_exon_3_0_chr1_43296439_f	0	+
chr1	43300708	43300825	NM_001017922_exon_4_0_chr1_43300709_f	0	+
chr1	43301402	43301435	NM_001017922_exon_5_0_chr1_43301403_f	0	+
chr1	43302828	43302861	NM_001017922_exon_6_0_chr1_43302829_f	0	+
chr1	43304571	43304592	NM_001017922_exon_7_0_chr1_43304572_f	0	+
chr1	43305703	43305724	NM_001017922_exon_8_0_chr1_43305704_f	0	+
chr1	43305822	43305849	NM_001017922_exon_9_0_chr1_43305823_f	0	+
chr1	43305940	43305967	NM_001017922_exon_10_0_chr1_43305941_f	0	+
chr1	43308187	43310662	NM_001017922_exon_11_0_chr1_43308188_f	0	+
chr1	43424719	43425248	NR_033967_exon_0_0_chr1_43424720_f	0	+
chr1	43435919	43436065	NR_033967_exon_1_0_chr1_43435920_f	0	+
chr1	43439644	43439859	NR_033967_exon_2_0_chr1_43439645_f	0	+
chr1	43448795	43449029	NR_033967_exon_3_0_chr1_43448796_f	0	+
chr1	43391045	43392912	NM_006516_exon_0_0_chr1_43391046_r	0	-
chr1	43393275	43393479	NM_006516_exon_1_0_chr1_43393276_r	0	-
chr1	43394602	43394704	NM_006516_exon_2_0_chr1_43394603_r	0	-
chr1	43394880	43394985	NM_006516_exon_3_0_chr1_43394881_r	0	-
chr1	43395263	43395451	NM_006516_exon_4_0_chr1_43395264_r	0	-
chr1	43395543	43395706	NM_006516_exon_5_0_chr1_43395544_r	0	-
chr1	43396296	43396537	NM_006516_exon_6_0_chr1_43396297_r	0	-
chr1	43396716	43396877	NM_006516_exon_7_0_chr1_43396717_r	0	-
chr1	43408896	43408992	NM_006516_exon_8_0_chr1_43408897_r	0	-
chr1	43424304	43424539	NM_006516_exon_9_0_chr1_43424305_r	0	-
chr1	43613593	43613755	NM_001101376_exon_0_0_chr1_43613594_f	0	+
chr1	43616431	43616491	NM_001101376_exon_1_0_chr1_43616432_f	0	+
chr1	43618498	43618602	NM_001101376_exon_2_0_chr1_43618499_f	0	+
chr1	43621876	43622067	NM_001101376_exon_3_0_chr1_43621877_f	0	+
chr1	43629844	43630164	NM_006824_exon_0_0_chr1_43629845_r	0	-
chr1	43630313	43630476	NM_006824_exon_1_0_chr1_43630314_r	0	-
chr1	43632496	43632590	NM_006824_exon_2_0_chr1_43632497_r	0	-
chr1	43632830	43632906	NM_006824_exon_3_0_chr1_43632831_r	0	-
chr1	43634609	43634699	NM_006824_exon_4_0_chr1_43634610_r	0	-
chr1	43636426	43636550	NM_006824_exon_5_0_chr1_43636427_r	0	-
chr1	43637149	43637322	NM_006824_exon_6_0_chr1_43637150_r	0	-
chr1	43637556	43637640	NM_006824_exon_7_0_chr1_43637557_r	0	-
chr1	43637723	43637986	NM_006824_exon_8_0_chr1_43637724_r	0	-
chr1	43629844	43630164	NM_001159936_exon_0_0_chr1_43629845_r	0	-
chr1	43630313	43630476	NM_001159936_exon_1_0_chr1_43630314_r	0	-
chr1	43632496	43632590	NM_001159936_exon_2_0_chr1_43632497_r	0	-
chr1	43632830	43632906	NM_001159936_exon_3_0_chr1_43632831_r	0	-
chr1	43634609	43634699	NM_001159936_exon_4_0_chr1_43634610_r	0	-
chr1	43636426	43636550	NM_001159936_exon_5_0_chr1_43636427_r	0	-
chr1	43637149	43637322	NM_001159936_exon_6_0_chr1_43637150_r	0	-
chr1	43637556	43637640	NM_001159936_exon_7_0_chr1_43637557_r	0	-
chr1	43637723	43637812	NM_001159936_exon_8_0_chr1_43637724_r	0	-
chr1	43637950	43638241	NM_001159936_exon_9_0_chr1_43637951_r	0	-
chr1	43637322	43637383	NR_106791_exon_0_0_chr1_43637323_r	0	-
chr1	43747555	43748778	NM_001164829_exon_0_0_chr1_43747556_r	0	-
chr1	43748922	43749039	NM_001164829_exon_1_0_chr1_43748923_r	0	-
chr1	43751223	43751288	NM_001164829_exon_2_0_chr1_43751224_r	0	-
chr1	43735664	43735756	NM_001320244_exon_0_0_chr1_43735665_f	0	+
chr1	43736256	43736464	NM_001320244_exon_1_0_chr1_43736257_f	0	+
chr1	43737854	43738010	NM_001320244_exon_2_0_chr1_43737855_f	0	+
chr1	43738248	43739673	NM_001320244_exon_3_0_chr1_43738249_f	0	+
chr1	43735653	43735756	NM_144626_exon_0_0_chr1_43735654_f	0	+
chr1	43736351	43736464	NM_144626_exon_1_0_chr1_43736352_f	0	+
chr1	43737854	43738010	NM_144626_exon_2_0_chr1_43737855_f	0	+
chr1	43738248	43739673	NM_144626_exon_3_0_chr1_43738249_f	0	+
chr1	43747555	43748778	NM_182517_exon_0_0_chr1_43747556_r	0	-
chr1	43748922	43749039	NM_182517_exon_1_0_chr1_43748923_r	0	-
chr1	43751114	43751250	NM_182517_exon_2_0_chr1_43751115_r	0	-
chr1	43829067	43829808	NM_001256402_exon_0_0_chr1_43829068_r	0	-
chr1	43829994	43830131	NM_001256402_exon_1_0_chr1_43829995_r	0	-
chr1	43830212	43830318	NM_001256402_exon_2_0_chr1_43830213_r	0	-
chr1	43830408	43830465	NM_001256402_exon_3_0_chr1_43830409_r	0	-
chr1	43830598	43830679	NM_001256402_exon_4_0_chr1_43830599_r	0	-
chr1	43831234	43831294	NM_001256402_exon_5_0_chr1_43831235_r	0	-
chr1	43833585	43833745	NM_001256402_exon_6_0_chr1_43833586_r	0	-
chr1	43829067	43829808	NM_001256401_exon_0_0_chr1_43829068_r	0	-
chr1	43829994	43830131	NM_001256401_exon_1_0_chr1_43829995_r	0	-
chr1	43830212	43830318	NM_001256401_exon_2_0_chr1_43830213_r	0	-
chr1	43830408	43830465	NM_001256401_exon_3_0_chr1_43830409_r	0	-
chr1	43830856	43831047	NM_001256401_exon_4_0_chr1_43830857_r	0	-
chr1	43831234	43831294	NM_001256401_exon_5_0_chr1_43831235_r	0	-
chr1	43833585	43833745	NM_001256401_exon_6_0_chr1_43833586_r	0	-
chr1	43849578	43850223	NM_052877_exon_0_0_chr1_43849579_r	0	-
chr1	43850716	43850777	NM_052877_exon_1_0_chr1_43850717_r	0	-
chr1	43851648	43851897	NM_052877_exon_2_0_chr1_43851649_r	0	-
chr1	43852259	43852341	NM_052877_exon_3_0_chr1_43852260_r	0	-
chr1	43852528	43852669	NM_052877_exon_4_0_chr1_43852529_r	0	-
chr1	43853173	43853318	NM_052877_exon_5_0_chr1_43853174_r	0	-
chr1	43853980	43854099	NM_052877_exon_6_0_chr1_43853981_r	0	-
chr1	43855429	43855483	NM_052877_exon_7_0_chr1_43855430_r	0	-
chr1	43829067	43829808	NR_046117_exon_0_0_chr1_43829068_r	0	-
chr1	43829994	43830131	NR_046117_exon_1_0_chr1_43829995_r	0	-
chr1	43830285	43830318	NR_046117_exon_2_0_chr1_43830286_r	0	-
chr1	43830408	43830465	NR_046117_exon_3_0_chr1_43830409_r	0	-
chr1	43830598	43830679	NR_046117_exon_4_0_chr1_43830599_r	0	-
chr1	43830856	43831047	NR_046117_exon_5_0_chr1_43830857_r	0	-
chr1	43831234	43831294	NR_046117_exon_6_0_chr1_43831235_r	0	-
chr1	43833585	43833745	NR_046117_exon_7_0_chr1_43833586_r	0	-
chr1	43829067	43829808	NM_001256399_exon_0_0_chr1_43829068_r	0	-
chr1	43829994	43830131	NM_001256399_exon_1_0_chr1_43829995_r	0	-
chr1	43830212	43830318	NM_001256399_exon_2_0_chr1_43830213_r	0	-
chr1	43830408	43830465	NM_001256399_exon_3_0_chr1_43830409_r	0	-
chr1	43830598	43830679	NM_001256399_exon_4_0_chr1_43830599_r	0	-
chr1	43830856	43831047	NM_001256399_exon_5_0_chr1_43830857_r	0	-
chr1	43831234	43831294	NM_001256399_exon_6_0_chr1_43831235_r	0	-
chr1	43833156	43833409	NM_001256399_exon_7_0_chr1_43833157_r	0	-
chr1	43830318	43830386	NR_106792_exon_0_0_chr1_43830319_r	0	-
chr1	43824625	43824677	NM_001255_exon_0_0_chr1_43824626_f	0	+
chr1	43824837	43825067	NM_001255_exon_1_0_chr1_43824838_f	0	+
chr1	43825160	43825309	NM_001255_exon_2_0_chr1_43825161_f	0	+
chr1	43825395	43825492	NM_001255_exon_3_0_chr1_43825396_f	0	+
chr1	43825639	43825768	NM_001255_exon_4_0_chr1_43825640_f	0	+
chr1	43825863	43826060	NM_001255_exon_5_0_chr1_43825864_f	0	+
chr1	43826169	43826264	NM_001255_exon_6_0_chr1_43826170_f	0	+
chr1	43826403	43826632	NM_001255_exon_7_0_chr1_43826404_f	0	+
chr1	43826790	43826916	NM_001255_exon_8_0_chr1_43826791_f	0	+
chr1	43827865	43827983	NM_001255_exon_9_0_chr1_43827866_f	0	+
chr1	43828621	43828873	NM_001255_exon_10_0_chr1_43828622_f	0	+
chr1	43803474	43803598	NM_005373_exon_0_0_chr1_43803475_f	0	+
chr1	43803769	43803902	NM_005373_exon_1_0_chr1_43803770_f	0	+
chr1	43804212	43804391	NM_005373_exon_2_0_chr1_43804213_f	0	+
chr1	43804941	43805240	NM_005373_exon_3_0_chr1_43804942_f	0	+
chr1	43805634	43805797	NM_005373_exon_4_0_chr1_43805635_f	0	+
chr1	43806057	43806184	NM_005373_exon_5_0_chr1_43806058_f	0	+
chr1	43812115	43812300	NM_005373_exon_6_0_chr1_43812116_f	0	+
chr1	43812462	43812605	NM_005373_exon_7_0_chr1_43812463_f	0	+
chr1	43814513	43814673	NM_005373_exon_8_0_chr1_43814514_f	0	+
chr1	43814933	43815030	NM_005373_exon_9_0_chr1_43814934_f	0	+
chr1	43817886	43817974	NM_005373_exon_10_0_chr1_43817887_f	0	+
chr1	43818188	43820135	NM_005373_exon_11_0_chr1_43818189_f	0	+
chr1	43829067	43829808	NM_022821_exon_0_0_chr1_43829068_r	0	-
chr1	43829994	43830131	NM_022821_exon_1_0_chr1_43829995_r	0	-
chr1	43830212	43830318	NM_022821_exon_2_0_chr1_43830213_r	0	-
chr1	43830408	43830465	NM_022821_exon_3_0_chr1_43830409_r	0	-
chr1	43830598	43830679	NM_022821_exon_4_0_chr1_43830599_r	0	-
chr1	43830856	43831047	NM_022821_exon_5_0_chr1_43830857_r	0	-
chr1	43831234	43831294	NM_022821_exon_6_0_chr1_43831235_r	0	-
chr1	43833585	43833745	NM_022821_exon_7_0_chr1_43833586_r	0	-
chr1	43849578	43850777	NM_001001653_exon_0_0_chr1_43849579_r	0	-
chr1	43851648	43851897	NM_001001653_exon_1_0_chr1_43851649_r	0	-
chr1	43852259	43852341	NM_001001653_exon_2_0_chr1_43852260_r	0	-
chr1	43852528	43852669	NM_001001653_exon_3_0_chr1_43852529_r	0	-
chr1	43853173	43853300	NM_001001653_exon_4_0_chr1_43853174_r	0	-
chr1	43853980	43854160	NM_001001653_exon_5_0_chr1_43853981_r	0	-
chr1	43855429	43855483	NM_001001653_exon_6_0_chr1_43855430_r	0	-
chr1	43849578	43850777	NM_201542_exon_0_0_chr1_43849579_r	0	-
chr1	43851648	43851897	NM_201542_exon_1_0_chr1_43851649_r	0	-
chr1	43852259	43852341	NM_201542_exon_2_0_chr1_43852260_r	0	-
chr1	43852528	43852669	NM_201542_exon_3_0_chr1_43852529_r	0	-
chr1	43853173	43853318	NM_201542_exon_4_0_chr1_43853174_r	0	-
chr1	43853980	43854099	NM_201542_exon_5_0_chr1_43853981_r	0	-
chr1	43855429	43855483	NM_201542_exon_6_0_chr1_43855430_r	0	-
chr1	43914209	43914282	NR_106793_exon_0_0_chr1_43914210_f	0	+
chr1	43916673	43916982	NM_001243526_exon_0_0_chr1_43916674_r	0	-
chr1	43917098	43917215	NM_001243526_exon_1_0_chr1_43917099_r	0	-
chr1	43917318	43917388	NM_001243526_exon_2_0_chr1_43917319_r	0	-
chr1	43917468	43917518	NM_001243526_exon_3_0_chr1_43917469_r	0	-
chr1	43917605	43917684	NM_001243526_exon_4_0_chr1_43917606_r	0	-
chr1	43917875	43917990	NM_001243526_exon_5_0_chr1_43917876_r	0	-
chr1	43918573	43918675	NM_001243526_exon_6_0_chr1_43918574_r	0	-
chr1	43919083	43919168	NM_001243526_exon_7_0_chr1_43919084_r	0	-
chr1	43919265	43919660	NM_001243526_exon_8_0_chr1_43919266_r	0	-
chr1	43916673	43916982	NM_031207_exon_0_0_chr1_43916674_r	0	-
chr1	43917098	43917215	NM_031207_exon_1_0_chr1_43917099_r	0	-
chr1	43917318	43917388	NM_031207_exon_2_0_chr1_43917319_r	0	-
chr1	43917468	43917518	NM_031207_exon_3_0_chr1_43917469_r	0	-
chr1	43917605	43917684	NM_031207_exon_4_0_chr1_43917606_r	0	-
chr1	43917875	43917990	NM_031207_exon_5_0_chr1_43917876_r	0	-
chr1	43919056	43919168	NM_031207_exon_6_0_chr1_43919057_r	0	-
chr1	43919265	43919660	NM_031207_exon_7_0_chr1_43919266_r	0	-
chr1	43916673	43916982	NM_001330526_exon_0_0_chr1_43916674_r	0	-
chr1	43917080	43917215	NM_001330526_exon_1_0_chr1_43917081_r	0	-
chr1	43917318	43917388	NM_001330526_exon_2_0_chr1_43917319_r	0	-
chr1	43917468	43917518	NM_001330526_exon_3_0_chr1_43917469_r	0	-
chr1	43917605	43917684	NM_001330526_exon_4_0_chr1_43917606_r	0	-
chr1	43917875	43917990	NM_001330526_exon_5_0_chr1_43917876_r	0	-
chr1	43918573	43918675	NM_001330526_exon_6_0_chr1_43918574_r	0	-
chr1	43919083	43919168	NM_001330526_exon_7_0_chr1_43919084_r	0	-
chr1	43919265	43919660	NM_001330526_exon_8_0_chr1_43919266_r	0	-
chr1	43916673	43916982	NM_001190880_exon_0_0_chr1_43916674_r	0	-
chr1	43917080	43917215	NM_001190880_exon_1_0_chr1_43917081_r	0	-
chr1	43917318	43917388	NM_001190880_exon_2_0_chr1_43917319_r	0	-
chr1	43917468	43917518	NM_001190880_exon_3_0_chr1_43917469_r	0	-
chr1	43917605	43917684	NM_001190880_exon_4_0_chr1_43917606_r	0	-
chr1	43917875	43917990	NM_001190880_exon_5_0_chr1_43917876_r	0	-
chr1	43919056	43919168	NM_001190880_exon_6_0_chr1_43919057_r	0	-
chr1	43919265	43919660	NM_001190880_exon_7_0_chr1_43919266_r	0	-
chr1	43913448	43913603	NR_046744_exon_0_0_chr1_43913449_r	0	-
chr1	43913773	43914315	NR_046744_exon_1_0_chr1_43913774_r	0	-
chr1	44115796	44115923	NM_014663_exon_0_0_chr1_44115797_f	0	+
chr1	44118807	44118984	NM_014663_exon_1_0_chr1_44118808_f	0	+
chr1	44121261	44121437	NM_014663_exon_2_0_chr1_44121262_f	0	+
chr1	44125968	44126083	NM_014663_exon_3_0_chr1_44125969_f	0	+
chr1	44128564	44128758	NM_014663_exon_4_0_chr1_44128565_f	0	+
chr1	44131366	44131416	NM_014663_exon_5_0_chr1_44131367_f	0	+
chr1	44132122	44132226	NM_014663_exon_6_0_chr1_44132123_f	0	+
chr1	44132624	44132762	NM_014663_exon_7_0_chr1_44132625_f	0	+
chr1	44133442	44133690	NM_014663_exon_8_0_chr1_44133443_f	0	+
chr1	44134770	44134970	NM_014663_exon_9_0_chr1_44134771_f	0	+
chr1	44137175	44137546	NM_014663_exon_10_0_chr1_44137176_f	0	+
chr1	44149354	44149475	NM_014663_exon_11_0_chr1_44149355_f	0	+
chr1	44154584	44154766	NM_014663_exon_12_0_chr1_44154585_f	0	+
chr1	44156515	44156720	NM_014663_exon_13_0_chr1_44156516_f	0	+
chr1	44157166	44157243	NM_014663_exon_14_0_chr1_44157167_f	0	+
chr1	44157926	44157982	NM_014663_exon_15_0_chr1_44157927_f	0	+
chr1	44159664	44159773	NM_014663_exon_16_0_chr1_44159665_f	0	+
chr1	44160379	44160565	NM_014663_exon_17_0_chr1_44160380_f	0	+
chr1	44163513	44163684	NM_014663_exon_18_0_chr1_44163514_f	0	+
chr1	44169287	44169407	NM_014663_exon_19_0_chr1_44169288_f	0	+
chr1	44169690	44169783	NM_014663_exon_20_0_chr1_44169691_f	0	+
chr1	44169900	44171189	NM_014663_exon_21_0_chr1_44169901_f	0	+
chr1	44175075	44175206	NR_125986_exon_0_0_chr1_44175076_r	0	-
chr1	44184664	44184797	NR_125986_exon_1_0_chr1_44184665_r	0	-
chr1	44186141	44186222	NR_125986_exon_2_0_chr1_44186142_r	0	-
chr1	44192903	44193014	NR_125986_exon_3_0_chr1_44192904_r	0	-
chr1	44304293	44304355	NR_106727_exon_0_0_chr1_44304294_f	0	+
chr1	44398991	44399557	NM_057090_exon_0_0_chr1_44398992_f	0	+
chr1	44399783	44399932	NM_057090_exon_1_0_chr1_44399784_f	0	+
chr1	44401261	44401388	NM_057090_exon_2_0_chr1_44401262_f	0	+
chr1	44401740	44401903	NM_057090_exon_3_0_chr1_44401741_f	0	+
chr1	44401973	44402912	NM_057090_exon_4_0_chr1_44401974_f	0	+
chr1	44399472	44399557	NM_057091_exon_0_0_chr1_44399473_f	0	+
chr1	44399783	44399932	NM_057091_exon_1_0_chr1_44399784_f	0	+
chr1	44401261	44401388	NM_057091_exon_2_0_chr1_44401262_f	0	+
chr1	44401764	44401903	NM_057091_exon_3_0_chr1_44401765_f	0	+
chr1	44401973	44402912	NM_057091_exon_4_0_chr1_44401974_f	0	+
chr1	44398991	44399557	NM_001136215_exon_0_0_chr1_44398992_f	0	+
chr1	44401261	44401388	NM_001136215_exon_1_0_chr1_44401262_f	0	+
chr1	44401740	44401903	NM_001136215_exon_2_0_chr1_44401741_f	0	+
chr1	44401973	44402912	NM_001136215_exon_3_0_chr1_44401974_f	0	+
chr1	44445607	44445718	NM_030587_exon_0_0_chr1_44445608_f	0	+
chr1	44446780	44447145	NM_030587_exon_1_0_chr1_44446781_f	0	+
chr1	44447360	44447596	NM_030587_exon_2_0_chr1_44447361_f	0	+
chr1	44450536	44450727	NM_030587_exon_3_0_chr1_44450537_f	0	+
chr1	44450949	44451072	NM_030587_exon_4_0_chr1_44450950_f	0	+
chr1	44451188	44451293	NM_030587_exon_5_0_chr1_44451189_f	0	+
chr1	44455969	44456843	NM_030587_exon_6_0_chr1_44455970_f	0	+
chr1	44462154	44463411	NM_001328630_exon_0_0_chr1_44462155_r	0	-
chr1	44466438	44466539	NM_001328630_exon_1_0_chr1_44466439_r	0	-
chr1	44466627	44466727	NM_001328630_exon_2_0_chr1_44466628_r	0	-
chr1	44466835	44466970	NM_001328630_exon_3_0_chr1_44466836_r	0	-
chr1	44467061	44467299	NM_001328630_exon_4_0_chr1_44467062_r	0	-
chr1	44467984	44468088	NM_001328630_exon_5_0_chr1_44467985_r	0	-
chr1	44468183	44468318	NM_001328630_exon_6_0_chr1_44468184_r	0	-
chr1	44468524	44468657	NM_001328630_exon_7_0_chr1_44468525_r	0	-
chr1	44474024	44474295	NM_001328630_exon_8_0_chr1_44474025_r	0	-
chr1	44489919	44490034	NM_001328630_exon_9_0_chr1_44489920_r	0	-
chr1	44496977	44497164	NM_001328630_exon_10_0_chr1_44496978_r	0	-
chr1	44457380	44457676	NR_146064_exon_0_0_chr1_44457381_f	0	+
chr1	44459561	44459636	NR_146064_exon_1_0_chr1_44459562_f	0	+
chr1	44460779	44460834	NR_146064_exon_2_0_chr1_44460780_f	0	+
chr1	44461272	44461342	NR_146064_exon_3_0_chr1_44461273_f	0	+
chr1	44461449	44461528	NR_146064_exon_4_0_chr1_44461450_f	0	+
chr1	44461609	44462198	NR_146064_exon_5_0_chr1_44461610_f	0	+
chr1	44457518	44457676	NM_001349129_exon_0_0_chr1_44457519_f	0	+
chr1	44458194	44458311	NM_001349129_exon_1_0_chr1_44458195_f	0	+
chr1	44459561	44459636	NM_001349129_exon_2_0_chr1_44459562_f	0	+
chr1	44460779	44460834	NM_001349129_exon_3_0_chr1_44460780_f	0	+
chr1	44461272	44461342	NM_001349129_exon_4_0_chr1_44461273_f	0	+
chr1	44461449	44461528	NM_001349129_exon_5_0_chr1_44461450_f	0	+
chr1	44461609	44462198	NM_001349129_exon_6_0_chr1_44461610_f	0	+
chr1	44457518	44457676	NM_001349128_exon_0_0_chr1_44457519_f	0	+
chr1	44457883	44458098	NM_001349128_exon_1_0_chr1_44457884_f	0	+
chr1	44458194	44458311	NM_001349128_exon_2_0_chr1_44458195_f	0	+
chr1	44459561	44459636	NM_001349128_exon_3_0_chr1_44459562_f	0	+
chr1	44460779	44460834	NM_001349128_exon_4_0_chr1_44460780_f	0	+
chr1	44461272	44461342	NM_001349128_exon_5_0_chr1_44461273_f	0	+
chr1	44461449	44461528	NM_001349128_exon_6_0_chr1_44461450_f	0	+
chr1	44461609	44462198	NM_001349128_exon_7_0_chr1_44461610_f	0	+
chr1	44435652	44435942	NM_001319168_exon_0_0_chr1_44435653_f	0	+
chr1	44436267	44436380	NM_001319168_exon_1_0_chr1_44436268_f	0	+
chr1	44436637	44436861	NM_001319168_exon_2_0_chr1_44436638_f	0	+
chr1	44437058	44437742	NM_001319168_exon_3_0_chr1_44437059_f	0	+
chr1	44437829	44438006	NM_001319168_exon_4_0_chr1_44437830_f	0	+
chr1	44438086	44439043	NM_001319168_exon_5_0_chr1_44438087_f	0	+
chr1	44462154	44463411	NM_001328628_exon_0_0_chr1_44462155_r	0	-
chr1	44463526	44463697	NM_001328628_exon_1_0_chr1_44463527_r	0	-
chr1	44466438	44466539	NM_001328628_exon_2_0_chr1_44466439_r	0	-
chr1	44466627	44466727	NM_001328628_exon_3_0_chr1_44466628_r	0	-
chr1	44466835	44466970	NM_001328628_exon_4_0_chr1_44466836_r	0	-
chr1	44467061	44467299	NM_001328628_exon_5_0_chr1_44467062_r	0	-
chr1	44467984	44468088	NM_001328628_exon_6_0_chr1_44467985_r	0	-
chr1	44468183	44468318	NM_001328628_exon_7_0_chr1_44468184_r	0	-
chr1	44468524	44468657	NM_001328628_exon_8_0_chr1_44468525_r	0	-
chr1	44474024	44474295	NM_001328628_exon_9_0_chr1_44474025_r	0	-
chr1	44482718	44483012	NM_001328628_exon_10_0_chr1_44482719_r	0	-
chr1	44435652	44435984	NM_001319165_exon_0_0_chr1_44435653_f	0	+
chr1	44436267	44436380	NM_001319165_exon_1_0_chr1_44436268_f	0	+
chr1	44436637	44436861	NM_001319165_exon_2_0_chr1_44436638_f	0	+
chr1	44437058	44437742	NM_001319165_exon_3_0_chr1_44437059_f	0	+
chr1	44437829	44438006	NM_001319165_exon_4_0_chr1_44437830_f	0	+
chr1	44438086	44439043	NM_001319165_exon_5_0_chr1_44438087_f	0	+
chr1	44462154	44463411	NM_001328629_exon_0_0_chr1_44462155_r	0	-
chr1	44463526	44463697	NM_001328629_exon_1_0_chr1_44463527_r	0	-
chr1	44466438	44466539	NM_001328629_exon_2_0_chr1_44466439_r	0	-
chr1	44466627	44466727	NM_001328629_exon_3_0_chr1_44466628_r	0	-
chr1	44466835	44466970	NM_001328629_exon_4_0_chr1_44466836_r	0	-
chr1	44467061	44467299	NM_001328629_exon_5_0_chr1_44467062_r	0	-
chr1	44467984	44468088	NM_001328629_exon_6_0_chr1_44467985_r	0	-
chr1	44468183	44468318	NM_001328629_exon_7_0_chr1_44468184_r	0	-
chr1	44468524	44468657	NM_001328629_exon_8_0_chr1_44468525_r	0	-
chr1	44474024	44474295	NM_001328629_exon_9_0_chr1_44474025_r	0	-
chr1	44475636	44475768	NM_001328629_exon_10_0_chr1_44475637_r	0	-
chr1	44476397	44476554	NM_001328629_exon_11_0_chr1_44476398_r	0	-
chr1	44489919	44490034	NM_001328629_exon_12_0_chr1_44489920_r	0	-
chr1	44496759	44496795	NM_001328629_exon_13_0_chr1_44496760_r	0	-
chr1	44462154	44463411	NM_201649_exon_0_0_chr1_44462155_r	0	-
chr1	44463526	44463697	NM_201649_exon_1_0_chr1_44463527_r	0	-
chr1	44466438	44466539	NM_201649_exon_2_0_chr1_44466439_r	0	-
chr1	44466627	44466727	NM_201649_exon_3_0_chr1_44466628_r	0	-
chr1	44466835	44466970	NM_201649_exon_4_0_chr1_44466836_r	0	-
chr1	44467061	44467299	NM_201649_exon_5_0_chr1_44467062_r	0	-
chr1	44467984	44468088	NM_201649_exon_6_0_chr1_44467985_r	0	-
chr1	44468183	44468318	NM_201649_exon_7_0_chr1_44468184_r	0	-
chr1	44468524	44468657	NM_201649_exon_8_0_chr1_44468525_r	0	-
chr1	44474024	44474295	NM_201649_exon_9_0_chr1_44474025_r	0	-
chr1	44475636	44475768	NM_201649_exon_10_0_chr1_44475637_r	0	-
chr1	44476397	44476554	NM_201649_exon_11_0_chr1_44476398_r	0	-
chr1	44477232	44477394	NM_201649_exon_12_0_chr1_44477233_r	0	-
chr1	44482718	44483012	NM_201649_exon_13_0_chr1_44482719_r	0	-
chr1	44435652	44435994	NM_001319166_exon_0_0_chr1_44435653_f	0	+
chr1	44436267	44436380	NM_001319166_exon_1_0_chr1_44436268_f	0	+
chr1	44436637	44436861	NM_001319166_exon_2_0_chr1_44436638_f	0	+
chr1	44437331	44437742	NM_001319166_exon_3_0_chr1_44437332_f	0	+
chr1	44437829	44438006	NM_001319166_exon_4_0_chr1_44437830_f	0	+
chr1	44438086	44439043	NM_001319166_exon_5_0_chr1_44438087_f	0	+
chr1	44462154	44463411	NR_048548_exon_0_0_chr1_44462155_r	0	-
chr1	44463526	44463697	NR_048548_exon_1_0_chr1_44463527_r	0	-
chr1	44466438	44466539	NR_048548_exon_2_0_chr1_44466439_r	0	-
chr1	44466627	44466723	NR_048548_exon_3_0_chr1_44466628_r	0	-
chr1	44466835	44466970	NR_048548_exon_4_0_chr1_44466836_r	0	-
chr1	44467061	44467299	NR_048548_exon_5_0_chr1_44467062_r	0	-
chr1	44467984	44468088	NR_048548_exon_6_0_chr1_44467985_r	0	-
chr1	44468183	44468318	NR_048548_exon_7_0_chr1_44468184_r	0	-
chr1	44468524	44468657	NR_048548_exon_8_0_chr1_44468525_r	0	-
chr1	44474024	44474295	NR_048548_exon_9_0_chr1_44474025_r	0	-
chr1	44475636	44475768	NR_048548_exon_10_0_chr1_44475637_r	0	-
chr1	44476397	44476554	NR_048548_exon_11_0_chr1_44476398_r	0	-
chr1	44482718	44483012	NR_048548_exon_12_0_chr1_44482719_r	0	-
chr1	44462154	44463411	NM_001328627_exon_0_0_chr1_44462155_r	0	-
chr1	44463526	44463697	NM_001328627_exon_1_0_chr1_44463527_r	0	-
chr1	44466438	44466539	NM_001328627_exon_2_0_chr1_44466439_r	0	-
chr1	44466627	44466727	NM_001328627_exon_3_0_chr1_44466628_r	0	-
chr1	44466835	44466970	NM_001328627_exon_4_0_chr1_44466836_r	0	-
chr1	44467061	44467299	NM_001328627_exon_5_0_chr1_44467062_r	0	-
chr1	44467984	44468088	NM_001328627_exon_6_0_chr1_44467985_r	0	-
chr1	44468183	44468318	NM_001328627_exon_7_0_chr1_44468184_r	0	-
chr1	44468524	44468657	NM_001328627_exon_8_0_chr1_44468525_r	0	-
chr1	44474024	44474295	NM_001328627_exon_9_0_chr1_44474025_r	0	-
chr1	44475636	44475768	NM_001328627_exon_10_0_chr1_44475637_r	0	-
chr1	44482718	44483012	NM_001328627_exon_11_0_chr1_44482719_r	0	-
chr1	44440319	44440779	NM_001294333_exon_0_0_chr1_44440320_f	0	+
chr1	44441471	44441520	NM_001294333_exon_1_0_chr1_44441472_f	0	+
chr1	44441761	44441845	NM_001294333_exon_2_0_chr1_44441762_f	0	+
chr1	44441973	44442051	NM_001294333_exon_3_0_chr1_44441974_f	0	+
chr1	44442261	44442331	NM_001294333_exon_4_0_chr1_44442262_f	0	+
chr1	44442444	44442496	NM_001294333_exon_5_0_chr1_44442445_f	0	+
chr1	44442697	44443972	NM_001294333_exon_6_0_chr1_44442698_f	0	+
chr1	44444873	44445183	NM_003780_exon_0_0_chr1_44444874_f	0	+
chr1	44446780	44447145	NM_003780_exon_1_0_chr1_44446781_f	0	+
chr1	44447360	44447596	NM_003780_exon_2_0_chr1_44447361_f	0	+
chr1	44450536	44450727	NM_003780_exon_3_0_chr1_44450537_f	0	+
chr1	44450949	44451072	NM_003780_exon_4_0_chr1_44450950_f	0	+
chr1	44451188	44451293	NM_003780_exon_5_0_chr1_44451189_f	0	+
chr1	44455969	44456843	NM_003780_exon_6_0_chr1_44455970_f	0	+
chr1	44462154	44463411	NM_001261380_exon_0_0_chr1_44462155_r	0	-
chr1	44463526	44463697	NM_001261380_exon_1_0_chr1_44463527_r	0	-
chr1	44466438	44466539	NM_001261380_exon_2_0_chr1_44466439_r	0	-
chr1	44466627	44466727	NM_001261380_exon_3_0_chr1_44466628_r	0	-
chr1	44466835	44466970	NM_001261380_exon_4_0_chr1_44466836_r	0	-
chr1	44467061	44467299	NM_001261380_exon_5_0_chr1_44467062_r	0	-
chr1	44467984	44468088	NM_001261380_exon_6_0_chr1_44467985_r	0	-
chr1	44468183	44468318	NM_001261380_exon_7_0_chr1_44468184_r	0	-
chr1	44468524	44468657	NM_001261380_exon_8_0_chr1_44468525_r	0	-
chr1	44474024	44474295	NM_001261380_exon_9_0_chr1_44474025_r	0	-
chr1	44475636	44475768	NM_001261380_exon_10_0_chr1_44475637_r	0	-
chr1	44476442	44476554	NM_001261380_exon_11_0_chr1_44476443_r	0	-
chr1	44482718	44483012	NM_001261380_exon_12_0_chr1_44482719_r	0	-
chr1	44435652	44435994	NM_001384_exon_0_0_chr1_44435653_f	0	+
chr1	44436267	44436380	NM_001384_exon_1_0_chr1_44436268_f	0	+
chr1	44436637	44436861	NM_001384_exon_2_0_chr1_44436638_f	0	+
chr1	44437058	44437742	NM_001384_exon_3_0_chr1_44437059_f	0	+
chr1	44437829	44438006	NM_001384_exon_4_0_chr1_44437830_f	0	+
chr1	44438086	44439043	NM_001384_exon_5_0_chr1_44438087_f	0	+
chr1	44462154	44463411	NM_001328626_exon_0_0_chr1_44462155_r	0	-
chr1	44463526	44463697	NM_001328626_exon_1_0_chr1_44463527_r	0	-
chr1	44466438	44466539	NM_001328626_exon_2_0_chr1_44466439_r	0	-
chr1	44466627	44466727	NM_001328626_exon_3_0_chr1_44466628_r	0	-
chr1	44466835	44466970	NM_001328626_exon_4_0_chr1_44466836_r	0	-
chr1	44467061	44467299	NM_001328626_exon_5_0_chr1_44467062_r	0	-
chr1	44467984	44468088	NM_001328626_exon_6_0_chr1_44467985_r	0	-
chr1	44468183	44468318	NM_001328626_exon_7_0_chr1_44468184_r	0	-
chr1	44468524	44468657	NM_001328626_exon_8_0_chr1_44468525_r	0	-
chr1	44474024	44474295	NM_001328626_exon_9_0_chr1_44474025_r	0	-
chr1	44489919	44490034	NM_001328626_exon_10_0_chr1_44489920_r	0	-
chr1	44496977	44497164	NM_001328626_exon_11_0_chr1_44496978_r	0	-
chr1	44440319	44440779	NM_004047_exon_0_0_chr1_44440320_f	0	+
chr1	44441471	44441520	NM_004047_exon_1_0_chr1_44441472_f	0	+
chr1	44441761	44441845	NM_004047_exon_2_0_chr1_44441762_f	0	+
chr1	44441973	44442051	NM_004047_exon_3_0_chr1_44441974_f	0	+
chr1	44442261	44442331	NM_004047_exon_4_0_chr1_44442262_f	0	+
chr1	44442444	44442496	NM_004047_exon_5_0_chr1_44442445_f	0	+
chr1	44442697	44442888	NM_004047_exon_6_0_chr1_44442698_f	0	+
chr1	44443652	44443972	NM_004047_exon_7_0_chr1_44443653_f	0	+
chr1	44457267	44457418	NM_001349127_exon_0_0_chr1_44457268_f	0	+
chr1	44457518	44457676	NM_001349127_exon_1_0_chr1_44457519_f	0	+
chr1	44457883	44458059	NM_001349127_exon_2_0_chr1_44457884_f	0	+
chr1	44458194	44458311	NM_001349127_exon_3_0_chr1_44458195_f	0	+
chr1	44459558	44459636	NM_001349127_exon_4_0_chr1_44459559_f	0	+
chr1	44460779	44460834	NM_001349127_exon_5_0_chr1_44460780_f	0	+
chr1	44461272	44461342	NM_001349127_exon_6_0_chr1_44461273_f	0	+
chr1	44461449	44461528	NM_001349127_exon_7_0_chr1_44461450_f	0	+
chr1	44461613	44462198	NM_001349127_exon_8_0_chr1_44461614_f	0	+
chr1	44457267	44457418	NM_152499_exon_0_0_chr1_44457268_f	0	+
chr1	44457518	44457676	NM_152499_exon_1_0_chr1_44457519_f	0	+
chr1	44457883	44458059	NM_152499_exon_2_0_chr1_44457884_f	0	+
chr1	44458194	44458311	NM_152499_exon_3_0_chr1_44458195_f	0	+
chr1	44459558	44459636	NM_152499_exon_4_0_chr1_44459559_f	0	+
chr1	44460779	44460834	NM_152499_exon_5_0_chr1_44460780_f	0	+
chr1	44461272	44461342	NM_152499_exon_6_0_chr1_44461273_f	0	+
chr1	44461449	44461528	NM_152499_exon_7_0_chr1_44461450_f	0	+
chr1	44461609	44462198	NM_152499_exon_8_0_chr1_44461610_f	0	+
chr1	44435652	44435994	NM_001319171_exon_0_0_chr1_44435653_f	0	+
chr1	44436267	44436380	NM_001319171_exon_1_0_chr1_44436268_f	0	+
chr1	44436637	44436892	NM_001319171_exon_2_0_chr1_44436638_f	0	+
chr1	44437058	44437742	NM_001319171_exon_3_0_chr1_44437059_f	0	+
chr1	44437829	44438006	NM_001319171_exon_4_0_chr1_44437830_f	0	+
chr1	44438086	44439043	NM_001319171_exon_5_0_chr1_44438087_f	0	+
chr1	44435652	44435994	NM_001319170_exon_0_0_chr1_44435653_f	0	+
chr1	44436267	44436380	NM_001319170_exon_1_0_chr1_44436268_f	0	+
chr1	44436577	44436861	NM_001319170_exon_2_0_chr1_44436578_f	0	+
chr1	44437058	44437742	NM_001319170_exon_3_0_chr1_44437059_f	0	+
chr1	44437829	44438006	NM_001319170_exon_4_0_chr1_44437830_f	0	+
chr1	44438086	44439043	NM_001319170_exon_5_0_chr1_44438087_f	0	+
chr1	44462154	44463411	NM_006934_exon_0_0_chr1_44462155_r	0	-
chr1	44463526	44463697	NM_006934_exon_1_0_chr1_44463527_r	0	-
chr1	44466438	44466539	NM_006934_exon_2_0_chr1_44466439_r	0	-
chr1	44466627	44466727	NM_006934_exon_3_0_chr1_44466628_r	0	-
chr1	44466835	44466970	NM_006934_exon_4_0_chr1_44466836_r	0	-
chr1	44467061	44467299	NM_006934_exon_5_0_chr1_44467062_r	0	-
chr1	44467984	44468088	NM_006934_exon_6_0_chr1_44467985_r	0	-
chr1	44468183	44468318	NM_006934_exon_7_0_chr1_44468184_r	0	-
chr1	44468524	44468657	NM_006934_exon_8_0_chr1_44468525_r	0	-
chr1	44474024	44474295	NM_006934_exon_9_0_chr1_44474025_r	0	-
chr1	44475636	44475768	NM_006934_exon_10_0_chr1_44475637_r	0	-
chr1	44476397	44476554	NM_006934_exon_11_0_chr1_44476398_r	0	-
chr1	44482718	44483012	NM_006934_exon_12_0_chr1_44482719_r	0	-
chr1	44435652	44435942	NM_001319167_exon_0_0_chr1_44435653_f	0	+
chr1	44436267	44436489	NM_001319167_exon_1_0_chr1_44436268_f	0	+
chr1	44436637	44436861	NM_001319167_exon_2_0_chr1_44436638_f	0	+
chr1	44437058	44437742	NM_001319167_exon_3_0_chr1_44437059_f	0	+
chr1	44437829	44438006	NM_001319167_exon_4_0_chr1_44437830_f	0	+
chr1	44438086	44439043	NM_001319167_exon_5_0_chr1_44438087_f	0	+
chr1	44435652	44435994	NM_001319169_exon_0_0_chr1_44435653_f	0	+
chr1	44436267	44436380	NM_001319169_exon_1_0_chr1_44436268_f	0	+
chr1	44437058	44437742	NM_001319169_exon_2_0_chr1_44437059_f	0	+
chr1	44437829	44438006	NM_001319169_exon_3_0_chr1_44437830_f	0	+
chr1	44438086	44439043	NM_001319169_exon_4_0_chr1_44438087_f	0	+
chr1	44440319	44440779	NM_001039457_exon_0_0_chr1_44440320_f	0	+
chr1	44441761	44441845	NM_001039457_exon_1_0_chr1_44441762_f	0	+
chr1	44441973	44442051	NM_001039457_exon_2_0_chr1_44441974_f	0	+
chr1	44442261	44442331	NM_001039457_exon_3_0_chr1_44442262_f	0	+
chr1	44442444	44442496	NM_001039457_exon_4_0_chr1_44442445_f	0	+
chr1	44442697	44442888	NM_001039457_exon_5_0_chr1_44442698_f	0	+
chr1	44443652	44443972	NM_001039457_exon_6_0_chr1_44443653_f	0	+
chr1	44446176	44446286	NM_001005417_exon_0_0_chr1_44446177_f	0	+
chr1	44446780	44447145	NM_001005417_exon_1_0_chr1_44446781_f	0	+
chr1	44447360	44447596	NM_001005417_exon_2_0_chr1_44447361_f	0	+
chr1	44450536	44450727	NM_001005417_exon_3_0_chr1_44450537_f	0	+
chr1	44450949	44451072	NM_001005417_exon_4_0_chr1_44450950_f	0	+
chr1	44451188	44451293	NM_001005417_exon_5_0_chr1_44451189_f	0	+
chr1	44455969	44456843	NM_001005417_exon_6_0_chr1_44455970_f	0	+
chr1	44462154	44463411	NM_001024845_exon_0_0_chr1_44462155_r	0	-
chr1	44463526	44463697	NM_001024845_exon_1_0_chr1_44463527_r	0	-
chr1	44466438	44466539	NM_001024845_exon_2_0_chr1_44466439_r	0	-
chr1	44466627	44466727	NM_001024845_exon_3_0_chr1_44466628_r	0	-
chr1	44466835	44466970	NM_001024845_exon_4_0_chr1_44466836_r	0	-
chr1	44467061	44467299	NM_001024845_exon_5_0_chr1_44467062_r	0	-
chr1	44467984	44468088	NM_001024845_exon_6_0_chr1_44467985_r	0	-
chr1	44468183	44468318	NM_001024845_exon_7_0_chr1_44468184_r	0	-
chr1	44468524	44468657	NM_001024845_exon_8_0_chr1_44468525_r	0	-
chr1	44474024	44474295	NM_001024845_exon_9_0_chr1_44474025_r	0	-
chr1	44475636	44475768	NM_001024845_exon_10_0_chr1_44475637_r	0	-
chr1	44476397	44476554	NM_001024845_exon_11_0_chr1_44476398_r	0	-
chr1	44489919	44490034	NM_001024845_exon_12_0_chr1_44489920_r	0	-
chr1	44496977	44497164	NM_001024845_exon_13_0_chr1_44496978_r	0	-
chr1	44435652	44435994	NM_001039589_exon_0_0_chr1_44435653_f	0	+
chr1	44436267	44436380	NM_001039589_exon_1_0_chr1_44436268_f	0	+
chr1	44436637	44436861	NM_001039589_exon_2_0_chr1_44436638_f	0	+
chr1	44437829	44438006	NM_001039589_exon_3_0_chr1_44437830_f	0	+
chr1	44438086	44439043	NM_001039589_exon_4_0_chr1_44438087_f	0	+
chr1	44679124	44679199	NM_001034023_exon_0_0_chr1_44679125_f	0	+
chr1	44679380	44679530	NM_001034023_exon_1_0_chr1_44679381_f	0	+
chr1	44680021	44680113	NM_001034023_exon_2_0_chr1_44680022_f	0	+
chr1	44680374	44680570	NM_001034023_exon_3_0_chr1_44680375_f	0	+
chr1	44683982	44684141	NM_001034023_exon_4_0_chr1_44683983_f	0	+
chr1	44684259	44684427	NM_001034023_exon_5_0_chr1_44684260_f	0	+
chr1	44684727	44684913	NM_001034023_exon_6_0_chr1_44684728_f	0	+
chr1	44685077	44685149	NM_001034023_exon_7_0_chr1_44685078_f	0	+
chr1	44685477	44685550	NM_001034023_exon_8_0_chr1_44685478_f	0	+
chr1	44685688	44685981	NM_001034023_exon_9_0_chr1_44685689_f	0	+
chr1	44686230	44686351	NM_001034023_exon_10_0_chr1_44686231_f	0	+
chr1	44679124	44679530	NM_019100_exon_0_0_chr1_44679125_f	0	+
chr1	44680021	44680113	NM_019100_exon_1_0_chr1_44680022_f	0	+
chr1	44680374	44680570	NM_019100_exon_2_0_chr1_44680375_f	0	+
chr1	44683982	44684141	NM_019100_exon_3_0_chr1_44683983_f	0	+
chr1	44684259	44684427	NM_019100_exon_4_0_chr1_44684260_f	0	+
chr1	44684727	44684913	NM_019100_exon_5_0_chr1_44684728_f	0	+
chr1	44685077	44685149	NM_019100_exon_6_0_chr1_44685078_f	0	+
chr1	44685477	44685550	NM_019100_exon_7_0_chr1_44685478_f	0	+
chr1	44685688	44685981	NM_019100_exon_8_0_chr1_44685689_f	0	+
chr1	44686230	44686351	NM_019100_exon_9_0_chr1_44686231_f	0	+
chr1	44679124	44679199	NM_001034024_exon_0_0_chr1_44679125_f	0	+
chr1	44679420	44679530	NM_001034024_exon_1_0_chr1_44679421_f	0	+
chr1	44680021	44680113	NM_001034024_exon_2_0_chr1_44680022_f	0	+
chr1	44680374	44680570	NM_001034024_exon_3_0_chr1_44680375_f	0	+
chr1	44683982	44684141	NM_001034024_exon_4_0_chr1_44683983_f	0	+
chr1	44684259	44684427	NM_001034024_exon_5_0_chr1_44684260_f	0	+
chr1	44684727	44684913	NM_001034024_exon_6_0_chr1_44684728_f	0	+
chr1	44685077	44685149	NM_001034024_exon_7_0_chr1_44685078_f	0	+
chr1	44685477	44685550	NM_001034024_exon_8_0_chr1_44685478_f	0	+
chr1	44685688	44685981	NM_001034024_exon_9_0_chr1_44685689_f	0	+
chr1	44686230	44686351	NM_001034024_exon_10_0_chr1_44686231_f	0	+
chr1	44584521	44584660	NM_173484_exon_0_0_chr1_44584522_f	0	+
chr1	44595024	44595868	NM_173484_exon_1_0_chr1_44595025_f	0	+
chr1	44596183	44596428	NM_173484_exon_2_0_chr1_44596184_f	0	+
chr1	44598909	44600809	NM_173484_exon_3_0_chr1_44598910_f	0	+
chr1	44603492	44603683	NM_001358438_exon_0_0_chr1_44603493_r	0	-
chr1	44604335	44607303	NM_001358438_exon_1_0_chr1_44604336_r	0	-
chr1	44709047	44709669	NR_046817_exon_0_0_chr1_44709048_r	0	-
chr1	44709916	44709955	NR_046817_exon_1_0_chr1_44709917_r	0	-
chr1	44718015	44718231	NR_132966_exon_0_0_chr1_44718016_r	0	-
chr1	45011164	45011224	NR_049849_exon_0_0_chr1_45011165_f	0	+
chr1	45118918	45120881	NM_024587_exon_0_0_chr1_45118919_r	0	-
chr1	45125845	45125967	NM_024587_exon_1_0_chr1_45125846_r	0	-
chr1	45140002	45140280	NM_024587_exon_2_0_chr1_45140003_r	0	-
chr1	45118918	45120788	NM_001300748_exon_0_0_chr1_45118919_r	0	-
chr1	45125845	45125967	NM_001300748_exon_1_0_chr1_45125846_r	0	-
chr1	45140002	45140280	NM_001300748_exon_2_0_chr1_45140003_r	0	-
chr1	45118918	45120791	NM_001300747_exon_0_0_chr1_45118919_r	0	-
chr1	45125845	45125967	NM_001300747_exon_1_0_chr1_45125846_r	0	-
chr1	45140002	45140280	NM_001300747_exon_2_0_chr1_45140003_r	0	-
chr1	45118918	45120881	NM_001300746_exon_0_0_chr1_45118919_r	0	-
chr1	45140002	45140280	NM_001300746_exon_1_0_chr1_45140003_r	0	-
chr1	45136628	45136728	NR_145816_exon_0_0_chr1_45136629_r	0	-
chr1	45140385	45140545	NM_001145636_exon_0_0_chr1_45140386_f	0	+
chr1	45155347	45155575	NM_001145636_exon_1_0_chr1_45155348_f	0	+
chr1	45162773	45162842	NM_001145636_exon_2_0_chr1_45162774_f	0	+
chr1	45163734	45163901	NM_001145636_exon_3_0_chr1_45163735_f	0	+
chr1	45166594	45166791	NM_001145636_exon_4_0_chr1_45166595_f	0	+
chr1	45169760	45169845	NM_001145636_exon_5_0_chr1_45169761_f	0	+
chr1	45189793	45189916	NM_001145636_exon_6_0_chr1_45189794_f	0	+
chr1	45189991	45190064	NM_001145636_exon_7_0_chr1_45189992_f	0	+
chr1	45190210	45190340	NM_001145636_exon_8_0_chr1_45190211_f	0	+
chr1	45190433	45190511	NM_001145636_exon_9_0_chr1_45190434_f	0	+
chr1	45190807	45190889	NM_001145636_exon_10_0_chr1_45190808_f	0	+
chr1	45190962	45191263	NM_001145636_exon_11_0_chr1_45190963_f	0	+
chr1	45249256	45250155	NM_153274_exon_0_0_chr1_45249257_r	0	-
chr1	45250300	45250455	NM_153274_exon_1_0_chr1_45250301_r	0	-
chr1	45250576	45250657	NM_153274_exon_2_0_chr1_45250577_r	0	-
chr1	45250779	45250977	NM_153274_exon_3_0_chr1_45250780_r	0	-
chr1	45251270	45251348	NM_153274_exon_4_0_chr1_45251271_r	0	-
chr1	45251745	45251900	NM_153274_exon_5_0_chr1_45251746_r	0	-
chr1	45252134	45252368	NM_153274_exon_6_0_chr1_45252135_r	0	-
chr1	45253043	45253138	NM_153274_exon_7_0_chr1_45253044_r	0	-
chr1	45253225	45253426	NM_153274_exon_8_0_chr1_45253226_r	0	-
chr1	45271581	45272347	NM_001013632_exon_0_0_chr1_45271582_r	0	-
chr1	45272455	45272957	NM_001013632_exon_1_0_chr1_45272456_r	0	-
chr1	45265896	45266345	NM_004073_exon_0_0_chr1_45265897_f	0	+
chr1	45266511	45266619	NM_004073_exon_1_0_chr1_45266512_f	0	+
chr1	45266707	45266824	NM_004073_exon_2_0_chr1_45266708_f	0	+
chr1	45267293	45267423	NM_004073_exon_3_0_chr1_45267294_f	0	+
chr1	45267516	45267604	NM_004073_exon_4_0_chr1_45267517_f	0	+
chr1	45268431	45268527	NM_004073_exon_5_0_chr1_45268432_f	0	+
chr1	45268626	45268825	NM_004073_exon_6_0_chr1_45268627_f	0	+
chr1	45268939	45269063	NM_004073_exon_7_0_chr1_45268940_f	0	+
chr1	45269271	45269363	NM_004073_exon_8_0_chr1_45269272_f	0	+
chr1	45269602	45269696	NM_004073_exon_9_0_chr1_45269603_f	0	+
chr1	45269834	45269918	NM_004073_exon_10_0_chr1_45269835_f	0	+
chr1	45270010	45270173	NM_004073_exon_11_0_chr1_45270011_f	0	+
chr1	45270321	45270451	NM_004073_exon_12_0_chr1_45270322_f	0	+
chr1	45270937	45271051	NM_004073_exon_13_0_chr1_45270938_f	0	+
chr1	45271158	45271667	NM_004073_exon_14_0_chr1_45271159_f	0	+
chr1	45227706	45227779	NR_145793_exon_0_0_chr1_45227707_f	0	+
chr1	45285515	45286376	NM_001166292_exon_0_0_chr1_45285516_r	0	-
chr1	45288273	45288341	NM_001166292_exon_1_0_chr1_45288274_r	0	-
chr1	45288740	45288840	NM_001166292_exon_2_0_chr1_45288741_r	0	-
chr1	45288914	45289057	NM_001166292_exon_3_0_chr1_45288915_r	0	-
chr1	45291921	45292059	NM_001166292_exon_4_0_chr1_45291922_r	0	-
chr1	45292159	45292440	NM_001166292_exon_5_0_chr1_45292160_r	0	-
chr1	45292573	45292754	NM_001166292_exon_6_0_chr1_45292574_r	0	-
chr1	45292838	45292981	NM_001166292_exon_7_0_chr1_45292839_r	0	-
chr1	45293073	45293386	NM_001166292_exon_8_0_chr1_45293074_r	0	-
chr1	45293514	45293863	NM_001166292_exon_9_0_chr1_45293515_r	0	-
chr1	45293967	45294086	NM_001166292_exon_10_0_chr1_45293968_r	0	-
chr1	45294177	45294303	NM_001166292_exon_11_0_chr1_45294178_r	0	-
chr1	45294653	45294746	NM_001166292_exon_12_0_chr1_45294654_r	0	-
chr1	45294828	45294984	NM_001166292_exon_13_0_chr1_45294829_r	0	-
chr1	45295073	45295205	NM_001166292_exon_14_0_chr1_45295074_r	0	-
chr1	45295285	45295433	NM_001166292_exon_15_0_chr1_45295286_r	0	-
chr1	45295580	45295702	NM_001166292_exon_16_0_chr1_45295581_r	0	-
chr1	45296519	45296715	NM_001166292_exon_17_0_chr1_45296520_r	0	-
chr1	45297377	45297469	NM_001166292_exon_18_0_chr1_45297378_r	0	-
chr1	45297646	45297716	NM_001166292_exon_19_0_chr1_45297647_r	0	-
chr1	45297823	45298013	NM_001166292_exon_20_0_chr1_45297824_r	0	-
chr1	45307518	45307711	NM_001166292_exon_21_0_chr1_45307519_r	0	-
chr1	45308532	45308616	NM_001166292_exon_22_0_chr1_45308533_r	0	-
chr1	45274153	45274578	NM_001136537_exon_0_0_chr1_45274154_f	0	+
chr1	45275884	45276098	NM_001136537_exon_1_0_chr1_45275885_f	0	+
chr1	45276225	45276279	NM_001136537_exon_2_0_chr1_45276226_f	0	+
chr1	45277710	45277770	NM_001136537_exon_3_0_chr1_45277711_f	0	+
chr1	45278667	45278736	NM_001136537_exon_4_0_chr1_45278668_f	0	+
chr1	45278809	45278941	NM_001136537_exon_5_0_chr1_45278810_f	0	+
chr1	45279045	45279171	NM_001136537_exon_6_0_chr1_45279046_f	0	+
chr1	45279309	45279801	NM_001136537_exon_7_0_chr1_45279310_f	0	+
chr1	45287937	45288341	NM_003738_exon_0_0_chr1_45287938_r	0	-
chr1	45288740	45288840	NM_003738_exon_1_0_chr1_45288741_r	0	-
chr1	45288914	45289057	NM_003738_exon_2_0_chr1_45288915_r	0	-
chr1	45291921	45292059	NM_003738_exon_3_0_chr1_45291922_r	0	-
chr1	45292159	45292440	NM_003738_exon_4_0_chr1_45292160_r	0	-
chr1	45292573	45292754	NM_003738_exon_5_0_chr1_45292574_r	0	-
chr1	45292838	45292981	NM_003738_exon_6_0_chr1_45292839_r	0	-
chr1	45293073	45293386	NM_003738_exon_7_0_chr1_45293074_r	0	-
chr1	45293514	45293863	NM_003738_exon_8_0_chr1_45293515_r	0	-
chr1	45293967	45294086	NM_003738_exon_9_0_chr1_45293968_r	0	-
chr1	45294177	45294303	NM_003738_exon_10_0_chr1_45294178_r	0	-
chr1	45294653	45294746	NM_003738_exon_11_0_chr1_45294654_r	0	-
chr1	45294828	45294984	NM_003738_exon_12_0_chr1_45294829_r	0	-
chr1	45295073	45295205	NM_003738_exon_13_0_chr1_45295074_r	0	-
chr1	45295285	45295433	NM_003738_exon_14_0_chr1_45295286_r	0	-
chr1	45295580	45295702	NM_003738_exon_15_0_chr1_45295581_r	0	-
chr1	45296519	45296715	NM_003738_exon_16_0_chr1_45296520_r	0	-
chr1	45297377	45297469	NM_003738_exon_17_0_chr1_45297378_r	0	-
chr1	45297646	45297716	NM_003738_exon_18_0_chr1_45297647_r	0	-
chr1	45297823	45298013	NM_003738_exon_19_0_chr1_45297824_r	0	-
chr1	45307518	45307711	NM_003738_exon_20_0_chr1_45307519_r	0	-
chr1	45308532	45308616	NM_003738_exon_21_0_chr1_45308533_r	0	-
chr1	45241245	45241272	NM_001012_exon_0_0_chr1_45241246_f	0	+
chr1	45241705	45241812	NM_001012_exon_1_0_chr1_45241706_f	0	+
chr1	45242346	45242446	NM_001012_exon_2_0_chr1_45242347_f	0	+
chr1	45243285	45243461	NM_001012_exon_3_0_chr1_45243286_f	0	+
chr1	45243671	45243801	NM_001012_exon_4_0_chr1_45243672_f	0	+
chr1	45244247	45244412	NM_001012_exon_5_0_chr1_45244248_f	0	+
chr1	45244061	45244130	NR_001457_exon_0_0_chr1_45244062_f	0	+
chr1	45243513	45243584	NR_001456_exon_0_0_chr1_45243514_f	0	+
chr1	45242163	45242261	NR_000024_exon_0_0_chr1_45242164_f	0	+
chr1	45241536	45241610	NR_000015_exon_0_0_chr1_45241537_f	0	+
chr1	45477804	45477957	NR_036510_exon_0_0_chr1_45477805_f	0	+
chr1	45478528	45478691	NR_036510_exon_1_0_chr1_45478529_f	0	+
chr1	45478807	45478887	NR_036510_exon_2_0_chr1_45478808_f	0	+
chr1	45478963	45479026	NR_036510_exon_3_0_chr1_45478964_f	0	+
chr1	45479265	45479463	NR_036510_exon_4_0_chr1_45479266_f	0	+
chr1	45479580	45479742	NR_036510_exon_5_0_chr1_45479581_f	0	+
chr1	45480110	45480248	NR_036510_exon_6_0_chr1_45480111_f	0	+
chr1	45480407	45480508	NR_036510_exon_7_0_chr1_45480408_f	0	+
chr1	45480611	45480678	NR_036510_exon_8_0_chr1_45480612_f	0	+
chr1	45481008	45481341	NR_036510_exon_9_0_chr1_45481009_f	0	+
chr1	45477925	45477957	NM_000374_exon_0_0_chr1_45477926_f	0	+
chr1	45478578	45478691	NM_000374_exon_1_0_chr1_45478579_f	0	+
chr1	45478807	45478887	NM_000374_exon_2_0_chr1_45478808_f	0	+
chr1	45478963	45479026	NM_000374_exon_3_0_chr1_45478964_f	0	+
chr1	45479265	45479463	NM_000374_exon_4_0_chr1_45479266_f	0	+
chr1	45479580	45479742	NM_000374_exon_5_0_chr1_45479581_f	0	+
chr1	45480110	45480248	NM_000374_exon_6_0_chr1_45480111_f	0	+
chr1	45480407	45480508	NM_000374_exon_7_0_chr1_45480408_f	0	+
chr1	45480611	45480678	NM_000374_exon_8_0_chr1_45480612_f	0	+
chr1	45481008	45481247	NM_000374_exon_9_0_chr1_45481009_f	0	+
chr1	45468219	45469248	NM_024602_exon_0_0_chr1_45468220_r	0	-
chr1	45469340	45469412	NM_024602_exon_1_0_chr1_45469341_r	0	-
chr1	45469526	45469608	NM_024602_exon_2_0_chr1_45469527_r	0	-
chr1	45469731	45469806	NM_024602_exon_3_0_chr1_45469732_r	0	-
chr1	45469919	45470049	NM_024602_exon_4_0_chr1_45469920_r	0	-
chr1	45470271	45470478	NM_024602_exon_5_0_chr1_45470272_r	0	-
chr1	45471465	45471555	NM_024602_exon_6_0_chr1_45471466_r	0	-
chr1	45471668	45471788	NM_024602_exon_7_0_chr1_45471669_r	0	-
chr1	45472363	45472467	NM_024602_exon_8_0_chr1_45472364_r	0	-
chr1	45472622	45472687	NM_024602_exon_9_0_chr1_45472623_r	0	-
chr1	45472890	45472943	NM_024602_exon_10_0_chr1_45472891_r	0	-
chr1	45473084	45473267	NM_024602_exon_11_0_chr1_45473085_r	0	-
chr1	45473911	45473993	NM_024602_exon_12_0_chr1_45473912_r	0	-
chr1	45474207	45474373	NM_024602_exon_13_0_chr1_45474208_r	0	-
chr1	45474815	45474898	NM_024602_exon_14_0_chr1_45474816_r	0	-
chr1	45475040	45475154	NM_024602_exon_15_0_chr1_45475041_r	0	-
chr1	45475239	45475355	NM_024602_exon_16_0_chr1_45475240_r	0	-
chr1	45475657	45475793	NM_024602_exon_17_0_chr1_45475658_r	0	-
chr1	45475872	45475965	NM_024602_exon_18_0_chr1_45475873_r	0	-
chr1	45476217	45476378	NM_024602_exon_19_0_chr1_45476218_r	0	-
chr1	45476560	45477027	NM_024602_exon_20_0_chr1_45476561_r	0	-
chr1	45477925	45477957	NR_158184_exon_0_0_chr1_45477926_f	0	+
chr1	45478528	45478691	NR_158184_exon_1_0_chr1_45478529_f	0	+
chr1	45478807	45478887	NR_158184_exon_2_0_chr1_45478808_f	0	+
chr1	45478963	45479026	NR_158184_exon_3_0_chr1_45478964_f	0	+
chr1	45479246	45479463	NR_158184_exon_4_0_chr1_45479247_f	0	+
chr1	45479580	45479742	NR_158184_exon_5_0_chr1_45479581_f	0	+
chr1	45480110	45480248	NR_158184_exon_6_0_chr1_45480111_f	0	+
chr1	45480407	45480508	NR_158184_exon_7_0_chr1_45480408_f	0	+
chr1	45480611	45480678	NR_158184_exon_8_0_chr1_45480612_f	0	+
chr1	45481008	45481247	NR_158184_exon_9_0_chr1_45481009_f	0	+
chr1	45477925	45477957	NR_158185_exon_0_0_chr1_45477926_f	0	+
chr1	45478578	45478691	NR_158185_exon_1_0_chr1_45478579_f	0	+
chr1	45478807	45478887	NR_158185_exon_2_0_chr1_45478808_f	0	+
chr1	45478963	45479026	NR_158185_exon_3_0_chr1_45478964_f	0	+
chr1	45479246	45479463	NR_158185_exon_4_0_chr1_45479247_f	0	+
chr1	45479580	45479742	NR_158185_exon_5_0_chr1_45479581_f	0	+
chr1	45480110	45480248	NR_158185_exon_6_0_chr1_45480111_f	0	+
chr1	45480407	45480508	NR_158185_exon_7_0_chr1_45480408_f	0	+
chr1	45480611	45480678	NR_158185_exon_8_0_chr1_45480612_f	0	+
chr1	45481008	45481247	NR_158185_exon_9_0_chr1_45481009_f	0	+
chr1	45794913	45795109	NM_001293191_exon_0_0_chr1_45794914_r	0	-
chr1	45796187	45796229	NM_001293191_exon_1_0_chr1_45796188_r	0	-
chr1	45796853	45797006	NM_001293191_exon_2_0_chr1_45796854_r	0	-
chr1	45797091	45797228	NM_001293191_exon_3_0_chr1_45797092_r	0	-
chr1	45797332	45797521	NM_001293191_exon_4_0_chr1_45797333_r	0	-
chr1	45797694	45797758	NM_001293191_exon_5_0_chr1_45797695_r	0	-
chr1	45797837	45797982	NM_001293191_exon_6_0_chr1_45797838_r	0	-
chr1	45798062	45798160	NM_001293191_exon_7_0_chr1_45798063_r	0	-
chr1	45798245	45798359	NM_001293191_exon_8_0_chr1_45798246_r	0	-
chr1	45798434	45798506	NM_001293191_exon_9_0_chr1_45798435_r	0	-
chr1	45798589	45798631	NM_001293191_exon_10_0_chr1_45798590_r	0	-
chr1	45798768	45798842	NM_001293191_exon_11_0_chr1_45798769_r	0	-
chr1	45798956	45798996	NM_001293191_exon_12_0_chr1_45798957_r	0	-
chr1	45799084	45799266	NM_001293191_exon_13_0_chr1_45799085_r	0	-
chr1	45800062	45800183	NM_001293191_exon_14_0_chr1_45800063_r	0	-
chr1	45805570	45805629	NM_001293191_exon_15_0_chr1_45805571_r	0	-
chr1	45794913	45795109	NM_001293190_exon_0_0_chr1_45794914_r	0	-
chr1	45796187	45796229	NM_001293190_exon_1_0_chr1_45796188_r	0	-
chr1	45796853	45797006	NM_001293190_exon_2_0_chr1_45796854_r	0	-
chr1	45797091	45797228	NM_001293190_exon_3_0_chr1_45797092_r	0	-
chr1	45797332	45797521	NM_001293190_exon_4_0_chr1_45797333_r	0	-
chr1	45797694	45797758	NM_001293190_exon_5_0_chr1_45797695_r	0	-
chr1	45797837	45797982	NM_001293190_exon_6_0_chr1_45797838_r	0	-
chr1	45798062	45798160	NM_001293190_exon_7_0_chr1_45798063_r	0	-
chr1	45798245	45798359	NM_001293190_exon_8_0_chr1_45798246_r	0	-
chr1	45798434	45798506	NM_001293190_exon_9_0_chr1_45798435_r	0	-
chr1	45798589	45798631	NM_001293190_exon_10_0_chr1_45798590_r	0	-
chr1	45798768	45798842	NM_001293190_exon_11_0_chr1_45798769_r	0	-
chr1	45798956	45798996	NM_001293190_exon_12_0_chr1_45798957_r	0	-
chr1	45799084	45799236	NM_001293190_exon_13_0_chr1_45799085_r	0	-
chr1	45800062	45800183	NM_001293190_exon_14_0_chr1_45800063_r	0	-
chr1	45805890	45806142	NM_001293190_exon_15_0_chr1_45805891_r	0	-
chr1	45794913	45795109	NM_001293195_exon_0_0_chr1_45794914_r	0	-
chr1	45796187	45796229	NM_001293195_exon_1_0_chr1_45796188_r	0	-
chr1	45796853	45797006	NM_001293195_exon_2_0_chr1_45796854_r	0	-
chr1	45797091	45797228	NM_001293195_exon_3_0_chr1_45797092_r	0	-
chr1	45797332	45797521	NM_001293195_exon_4_0_chr1_45797333_r	0	-
chr1	45797694	45797758	NM_001293195_exon_5_0_chr1_45797695_r	0	-
chr1	45797837	45797982	NM_001293195_exon_6_0_chr1_45797838_r	0	-
chr1	45798062	45798160	NM_001293195_exon_7_0_chr1_45798063_r	0	-
chr1	45798245	45798359	NM_001293195_exon_8_0_chr1_45798246_r	0	-
chr1	45798434	45798506	NM_001293195_exon_9_0_chr1_45798435_r	0	-
chr1	45798589	45798631	NM_001293195_exon_10_0_chr1_45798590_r	0	-
chr1	45798768	45798842	NM_001293195_exon_11_0_chr1_45798769_r	0	-
chr1	45798956	45798996	NM_001293195_exon_12_0_chr1_45798957_r	0	-
chr1	45799084	45799233	NM_001293195_exon_13_0_chr1_45799085_r	0	-
chr1	45800062	45800183	NM_001293195_exon_14_0_chr1_45800063_r	0	-
chr1	45804178	45804328	NM_001293195_exon_15_0_chr1_45804179_r	0	-
chr1	45805570	45805629	NM_001293195_exon_16_0_chr1_45805571_r	0	-
chr1	45794913	45795109	NM_001350650_exon_0_0_chr1_45794914_r	0	-
chr1	45796187	45796229	NM_001350650_exon_1_0_chr1_45796188_r	0	-
chr1	45796853	45797006	NM_001350650_exon_2_0_chr1_45796854_r	0	-
chr1	45797091	45797228	NM_001350650_exon_3_0_chr1_45797092_r	0	-
chr1	45797332	45797521	NM_001350650_exon_4_0_chr1_45797333_r	0	-
chr1	45797694	45797758	NM_001350650_exon_5_0_chr1_45797695_r	0	-
chr1	45797837	45797982	NM_001350650_exon_6_0_chr1_45797838_r	0	-
chr1	45798062	45798160	NM_001350650_exon_7_0_chr1_45798063_r	0	-
chr1	45798245	45798359	NM_001350650_exon_8_0_chr1_45798246_r	0	-
chr1	45798434	45798506	NM_001350650_exon_9_0_chr1_45798435_r	0	-
chr1	45798589	45798631	NM_001350650_exon_10_0_chr1_45798590_r	0	-
chr1	45798956	45798996	NM_001350650_exon_11_0_chr1_45798957_r	0	-
chr1	45799084	45799233	NM_001350650_exon_12_0_chr1_45799085_r	0	-
chr1	45800062	45800183	NM_001350650_exon_13_0_chr1_45800063_r	0	-
chr1	45805890	45806142	NM_001350650_exon_14_0_chr1_45805891_r	0	-
chr1	45805841	45805976	NM_025077_exon_0_0_chr1_45805842_f	0	+
chr1	45806744	45806887	NM_025077_exon_1_0_chr1_45806745_f	0	+
chr1	45806974	45807015	NM_025077_exon_2_0_chr1_45806975_f	0	+
chr1	45807144	45807241	NM_025077_exon_3_0_chr1_45807145_f	0	+
chr1	45807620	45807779	NM_025077_exon_4_0_chr1_45807621_f	0	+
chr1	45808055	45808315	NM_025077_exon_5_0_chr1_45808056_f	0	+
chr1	45808514	45808674	NM_025077_exon_6_0_chr1_45808515_f	0	+
chr1	45808753	45809645	NM_025077_exon_7_0_chr1_45808754_f	0	+
chr1	45794913	45795109	NM_001293192_exon_0_0_chr1_45794914_r	0	-
chr1	45796187	45796229	NM_001293192_exon_1_0_chr1_45796188_r	0	-
chr1	45796853	45797006	NM_001293192_exon_2_0_chr1_45796854_r	0	-
chr1	45797091	45797228	NM_001293192_exon_3_0_chr1_45797092_r	0	-
chr1	45797332	45797521	NM_001293192_exon_4_0_chr1_45797333_r	0	-
chr1	45797694	45797758	NM_001293192_exon_5_0_chr1_45797695_r	0	-
chr1	45797837	45797982	NM_001293192_exon_6_0_chr1_45797838_r	0	-
chr1	45798062	45798160	NM_001293192_exon_7_0_chr1_45798063_r	0	-
chr1	45798245	45798359	NM_001293192_exon_8_0_chr1_45798246_r	0	-
chr1	45798434	45798506	NM_001293192_exon_9_0_chr1_45798435_r	0	-
chr1	45798589	45798631	NM_001293192_exon_10_0_chr1_45798590_r	0	-
chr1	45798768	45798842	NM_001293192_exon_11_0_chr1_45798769_r	0	-
chr1	45798956	45798996	NM_001293192_exon_12_0_chr1_45798957_r	0	-
chr1	45799084	45799169	NM_001293192_exon_13_0_chr1_45799085_r	0	-
chr1	45800062	45800183	NM_001293192_exon_14_0_chr1_45800063_r	0	-
chr1	45805890	45806142	NM_001293192_exon_15_0_chr1_45805891_r	0	-
chr1	45794913	45795109	NM_001293196_exon_0_0_chr1_45794914_r	0	-
chr1	45796187	45796229	NM_001293196_exon_1_0_chr1_45796188_r	0	-
chr1	45796853	45797006	NM_001293196_exon_2_0_chr1_45796854_r	0	-
chr1	45797091	45797228	NM_001293196_exon_3_0_chr1_45797092_r	0	-
chr1	45797332	45797521	NM_001293196_exon_4_0_chr1_45797333_r	0	-
chr1	45797694	45797758	NM_001293196_exon_5_0_chr1_45797695_r	0	-
chr1	45797837	45797982	NM_001293196_exon_6_0_chr1_45797838_r	0	-
chr1	45798062	45798160	NM_001293196_exon_7_0_chr1_45798063_r	0	-
chr1	45798245	45798359	NM_001293196_exon_8_0_chr1_45798246_r	0	-
chr1	45798434	45798506	NM_001293196_exon_9_0_chr1_45798435_r	0	-
chr1	45798589	45798631	NM_001293196_exon_10_0_chr1_45798590_r	0	-
chr1	45798768	45798842	NM_001293196_exon_11_0_chr1_45798769_r	0	-
chr1	45798956	45798996	NM_001293196_exon_12_0_chr1_45798957_r	0	-
chr1	45799084	45799169	NM_001293196_exon_13_0_chr1_45799085_r	0	-
chr1	45800062	45800183	NM_001293196_exon_14_0_chr1_45800063_r	0	-
chr1	45805647	45805788	NM_001293196_exon_15_0_chr1_45805648_r	0	-
chr1	45794913	45795109	NM_001350651_exon_0_0_chr1_45794914_r	0	-
chr1	45796187	45796229	NM_001350651_exon_1_0_chr1_45796188_r	0	-
chr1	45796853	45797006	NM_001350651_exon_2_0_chr1_45796854_r	0	-
chr1	45797091	45797228	NM_001350651_exon_3_0_chr1_45797092_r	0	-
chr1	45797332	45797521	NM_001350651_exon_4_0_chr1_45797333_r	0	-
chr1	45797694	45797758	NM_001350651_exon_5_0_chr1_45797695_r	0	-
chr1	45797837	45797982	NM_001350651_exon_6_0_chr1_45797838_r	0	-
chr1	45798062	45798160	NM_001350651_exon_7_0_chr1_45798063_r	0	-
chr1	45798245	45798359	NM_001350651_exon_8_0_chr1_45798246_r	0	-
chr1	45798434	45798506	NM_001350651_exon_9_0_chr1_45798435_r	0	-
chr1	45798589	45798631	NM_001350651_exon_10_0_chr1_45798590_r	0	-
chr1	45798956	45798996	NM_001350651_exon_11_0_chr1_45798957_r	0	-
chr1	45799084	45799169	NM_001350651_exon_12_0_chr1_45799085_r	0	-
chr1	45800062	45800183	NM_001350651_exon_13_0_chr1_45800063_r	0	-
chr1	45805890	45806142	NM_001350651_exon_14_0_chr1_45805891_r	0	-
chr1	45794913	45795109	NM_012222_exon_0_0_chr1_45794914_r	0	-
chr1	45796187	45796229	NM_012222_exon_1_0_chr1_45796188_r	0	-
chr1	45796853	45797006	NM_012222_exon_2_0_chr1_45796854_r	0	-
chr1	45797091	45797228	NM_012222_exon_3_0_chr1_45797092_r	0	-
chr1	45797332	45797521	NM_012222_exon_4_0_chr1_45797333_r	0	-
chr1	45797694	45797758	NM_012222_exon_5_0_chr1_45797695_r	0	-
chr1	45797837	45797982	NM_012222_exon_6_0_chr1_45797838_r	0	-
chr1	45798062	45798160	NM_012222_exon_7_0_chr1_45798063_r	0	-
chr1	45798245	45798359	NM_012222_exon_8_0_chr1_45798246_r	0	-
chr1	45798434	45798506	NM_012222_exon_9_0_chr1_45798435_r	0	-
chr1	45798589	45798631	NM_012222_exon_10_0_chr1_45798590_r	0	-
chr1	45798768	45798842	NM_012222_exon_11_0_chr1_45798769_r	0	-
chr1	45798956	45798996	NM_012222_exon_12_0_chr1_45798957_r	0	-
chr1	45799084	45799266	NM_012222_exon_13_0_chr1_45799085_r	0	-
chr1	45800062	45800183	NM_012222_exon_14_0_chr1_45800063_r	0	-
chr1	45805890	45806142	NM_012222_exon_15_0_chr1_45805891_r	0	-
chr1	45794913	45795109	NM_001128425_exon_0_0_chr1_45794914_r	0	-
chr1	45796187	45796229	NM_001128425_exon_1_0_chr1_45796188_r	0	-
chr1	45796853	45797006	NM_001128425_exon_2_0_chr1_45796854_r	0	-
chr1	45797091	45797228	NM_001128425_exon_3_0_chr1_45797092_r	0	-
chr1	45797332	45797521	NM_001128425_exon_4_0_chr1_45797333_r	0	-
chr1	45797694	45797758	NM_001128425_exon_5_0_chr1_45797695_r	0	-
chr1	45797837	45797982	NM_001128425_exon_6_0_chr1_45797838_r	0	-
chr1	45798062	45798160	NM_001128425_exon_7_0_chr1_45798063_r	0	-
chr1	45798245	45798359	NM_001128425_exon_8_0_chr1_45798246_r	0	-
chr1	45798434	45798506	NM_001128425_exon_9_0_chr1_45798435_r	0	-
chr1	45798589	45798631	NM_001128425_exon_10_0_chr1_45798590_r	0	-
chr1	45798768	45798842	NM_001128425_exon_11_0_chr1_45798769_r	0	-
chr1	45798956	45798996	NM_001128425_exon_12_0_chr1_45798957_r	0	-
chr1	45799084	45799275	NM_001128425_exon_13_0_chr1_45799085_r	0	-
chr1	45800062	45800183	NM_001128425_exon_14_0_chr1_45800063_r	0	-
chr1	45805890	45806142	NM_001128425_exon_15_0_chr1_45805891_r	0	-
chr1	45792544	45794346	NM_032756_exon_0_0_chr1_45792545_f	0	+
chr1	45794913	45795109	NM_001048173_exon_0_0_chr1_45794914_r	0	-
chr1	45796187	45796229	NM_001048173_exon_1_0_chr1_45796188_r	0	-
chr1	45796853	45797006	NM_001048173_exon_2_0_chr1_45796854_r	0	-
chr1	45797091	45797228	NM_001048173_exon_3_0_chr1_45797092_r	0	-
chr1	45797332	45797521	NM_001048173_exon_4_0_chr1_45797333_r	0	-
chr1	45797694	45797758	NM_001048173_exon_5_0_chr1_45797695_r	0	-
chr1	45797837	45797982	NM_001048173_exon_6_0_chr1_45797838_r	0	-
chr1	45798062	45798160	NM_001048173_exon_7_0_chr1_45798063_r	0	-
chr1	45798245	45798359	NM_001048173_exon_8_0_chr1_45798246_r	0	-
chr1	45798434	45798506	NM_001048173_exon_9_0_chr1_45798435_r	0	-
chr1	45798589	45798631	NM_001048173_exon_10_0_chr1_45798590_r	0	-
chr1	45798768	45798842	NM_001048173_exon_11_0_chr1_45798769_r	0	-
chr1	45798956	45798996	NM_001048173_exon_12_0_chr1_45798957_r	0	-
chr1	45799084	45799233	NM_001048173_exon_13_0_chr1_45799085_r	0	-
chr1	45800062	45800183	NM_001048173_exon_14_0_chr1_45800063_r	0	-
chr1	45805647	45805787	NM_001048173_exon_15_0_chr1_45805648_r	0	-
chr1	45794913	45795109	NR_146883_exon_0_0_chr1_45794914_r	0	-
chr1	45795560	45795740	NR_146883_exon_1_0_chr1_45795561_r	0	-
chr1	45796187	45796229	NR_146883_exon_2_0_chr1_45796188_r	0	-
chr1	45796853	45797006	NR_146883_exon_3_0_chr1_45796854_r	0	-
chr1	45797091	45797228	NR_146883_exon_4_0_chr1_45797092_r	0	-
chr1	45797332	45797521	NR_146883_exon_5_0_chr1_45797333_r	0	-
chr1	45797694	45797758	NR_146883_exon_6_0_chr1_45797695_r	0	-
chr1	45797837	45797982	NR_146883_exon_7_0_chr1_45797838_r	0	-
chr1	45798062	45798160	NR_146883_exon_8_0_chr1_45798063_r	0	-
chr1	45798245	45798359	NR_146883_exon_9_0_chr1_45798246_r	0	-
chr1	45798434	45798506	NR_146883_exon_10_0_chr1_45798435_r	0	-
chr1	45798589	45798631	NR_146883_exon_11_0_chr1_45798590_r	0	-
chr1	45798956	45798996	NR_146883_exon_12_0_chr1_45798957_r	0	-
chr1	45799084	45799233	NR_146883_exon_13_0_chr1_45799085_r	0	-
chr1	45800062	45800183	NR_146883_exon_14_0_chr1_45800063_r	0	-
chr1	45805647	45805787	NR_146883_exon_15_0_chr1_45805648_r	0	-
chr1	45794913	45795109	NR_146882_exon_0_0_chr1_45794914_r	0	-
chr1	45795560	45795740	NR_146882_exon_1_0_chr1_45795561_r	0	-
chr1	45796187	45796229	NR_146882_exon_2_0_chr1_45796188_r	0	-
chr1	45796853	45797006	NR_146882_exon_3_0_chr1_45796854_r	0	-
chr1	45797091	45797228	NR_146882_exon_4_0_chr1_45797092_r	0	-
chr1	45797332	45797521	NR_146882_exon_5_0_chr1_45797333_r	0	-
chr1	45797694	45797758	NR_146882_exon_6_0_chr1_45797695_r	0	-
chr1	45797837	45797982	NR_146882_exon_7_0_chr1_45797838_r	0	-
chr1	45798062	45798160	NR_146882_exon_8_0_chr1_45798063_r	0	-
chr1	45798245	45798359	NR_146882_exon_9_0_chr1_45798246_r	0	-
chr1	45798434	45798506	NR_146882_exon_10_0_chr1_45798435_r	0	-
chr1	45798589	45798631	NR_146882_exon_11_0_chr1_45798590_r	0	-
chr1	45798768	45798842	NR_146882_exon_12_0_chr1_45798769_r	0	-
chr1	45798956	45798996	NR_146882_exon_13_0_chr1_45798957_r	0	-
chr1	45799084	45799233	NR_146882_exon_14_0_chr1_45799085_r	0	-
chr1	45800062	45800183	NR_146882_exon_15_0_chr1_45800063_r	0	-
chr1	45805890	45806142	NR_146882_exon_16_0_chr1_45805891_r	0	-
chr1	45794913	45795109	NM_001048174_exon_0_0_chr1_45794914_r	0	-
chr1	45796187	45796229	NM_001048174_exon_1_0_chr1_45796188_r	0	-
chr1	45796853	45797006	NM_001048174_exon_2_0_chr1_45796854_r	0	-
chr1	45797091	45797228	NM_001048174_exon_3_0_chr1_45797092_r	0	-
chr1	45797332	45797521	NM_001048174_exon_4_0_chr1_45797333_r	0	-
chr1	45797694	45797758	NM_001048174_exon_5_0_chr1_45797695_r	0	-
chr1	45797837	45797982	NM_001048174_exon_6_0_chr1_45797838_r	0	-
chr1	45798062	45798160	NM_001048174_exon_7_0_chr1_45798063_r	0	-
chr1	45798245	45798359	NM_001048174_exon_8_0_chr1_45798246_r	0	-
chr1	45798434	45798506	NM_001048174_exon_9_0_chr1_45798435_r	0	-
chr1	45798589	45798631	NM_001048174_exon_10_0_chr1_45798590_r	0	-
chr1	45798768	45798842	NM_001048174_exon_11_0_chr1_45798769_r	0	-
chr1	45798956	45798996	NM_001048174_exon_12_0_chr1_45798957_r	0	-
chr1	45799084	45799233	NM_001048174_exon_13_0_chr1_45799085_r	0	-
chr1	45800062	45800183	NM_001048174_exon_14_0_chr1_45800063_r	0	-
chr1	45805570	45805629	NM_001048174_exon_15_0_chr1_45805571_r	0	-
chr1	45794913	45795109	NM_001048172_exon_0_0_chr1_45794914_r	0	-
chr1	45796187	45796229	NM_001048172_exon_1_0_chr1_45796188_r	0	-
chr1	45796853	45797006	NM_001048172_exon_2_0_chr1_45796854_r	0	-
chr1	45797091	45797228	NM_001048172_exon_3_0_chr1_45797092_r	0	-
chr1	45797332	45797521	NM_001048172_exon_4_0_chr1_45797333_r	0	-
chr1	45797694	45797758	NM_001048172_exon_5_0_chr1_45797695_r	0	-
chr1	45797837	45797982	NM_001048172_exon_6_0_chr1_45797838_r	0	-
chr1	45798062	45798160	NM_001048172_exon_7_0_chr1_45798063_r	0	-
chr1	45798245	45798359	NM_001048172_exon_8_0_chr1_45798246_r	0	-
chr1	45798434	45798506	NM_001048172_exon_9_0_chr1_45798435_r	0	-
chr1	45798589	45798631	NM_001048172_exon_10_0_chr1_45798590_r	0	-
chr1	45798768	45798842	NM_001048172_exon_11_0_chr1_45798769_r	0	-
chr1	45798956	45798996	NM_001048172_exon_12_0_chr1_45798957_r	0	-
chr1	45799084	45799236	NM_001048172_exon_13_0_chr1_45799085_r	0	-
chr1	45800062	45800183	NM_001048172_exon_14_0_chr1_45800063_r	0	-
chr1	45805647	45805787	NM_001048172_exon_15_0_chr1_45805648_r	0	-
chr1	45794913	45795109	NM_001048171_exon_0_0_chr1_45794914_r	0	-
chr1	45796187	45796229	NM_001048171_exon_1_0_chr1_45796188_r	0	-
chr1	45796853	45797006	NM_001048171_exon_2_0_chr1_45796854_r	0	-
chr1	45797091	45797228	NM_001048171_exon_3_0_chr1_45797092_r	0	-
chr1	45797332	45797521	NM_001048171_exon_4_0_chr1_45797333_r	0	-
chr1	45797694	45797758	NM_001048171_exon_5_0_chr1_45797695_r	0	-
chr1	45797837	45797982	NM_001048171_exon_6_0_chr1_45797838_r	0	-
chr1	45798062	45798160	NM_001048171_exon_7_0_chr1_45798063_r	0	-
chr1	45798245	45798359	NM_001048171_exon_8_0_chr1_45798246_r	0	-
chr1	45798434	45798506	NM_001048171_exon_9_0_chr1_45798435_r	0	-
chr1	45798589	45798631	NM_001048171_exon_10_0_chr1_45798590_r	0	-
chr1	45798768	45798842	NM_001048171_exon_11_0_chr1_45798769_r	0	-
chr1	45798956	45798996	NM_001048171_exon_12_0_chr1_45798957_r	0	-
chr1	45799084	45799233	NM_001048171_exon_13_0_chr1_45799085_r	0	-
chr1	45800062	45800183	NM_001048171_exon_14_0_chr1_45800063_r	0	-
chr1	45805890	45806142	NM_001048171_exon_15_0_chr1_45805891_r	0	-
chr1	45769581	45771291	NR_024270_exon_0_0_chr1_45769582_f	0	+
chr1	45976706	45977086	NM_001202431_exon_0_0_chr1_45976707_r	0	-
chr1	45980178	45980309	NM_001202431_exon_1_0_chr1_45980179_r	0	-
chr1	45980544	45980667	NM_001202431_exon_2_0_chr1_45980545_r	0	-
chr1	45981325	45981479	NM_001202431_exon_3_0_chr1_45981326_r	0	-
chr1	45984609	45984726	NM_001202431_exon_4_0_chr1_45984610_r	0	-
chr1	45988449	45988562	NM_001202431_exon_5_0_chr1_45988450_r	0	-
chr1	45959534	45960838	NR_033298_exon_0_0_chr1_45959535_r	0	-
chr1	45961089	45961217	NR_033298_exon_1_0_chr1_45961090_r	0	-
chr1	45962227	45962295	NR_033298_exon_2_0_chr1_45962228_r	0	-
chr1	45962970	45963055	NR_033298_exon_3_0_chr1_45962971_r	0	-
chr1	45965016	45965115	NR_033298_exon_4_0_chr1_45965017_r	0	-
chr1	45965203	45965751	NR_033298_exon_5_0_chr1_45965204_r	0	-
chr1	45959534	45960838	NR_033297_exon_0_0_chr1_45959535_r	0	-
chr1	45961089	45961217	NR_033297_exon_1_0_chr1_45961090_r	0	-
chr1	45962227	45962295	NR_033297_exon_2_0_chr1_45962228_r	0	-
chr1	45965016	45965115	NR_033297_exon_3_0_chr1_45965017_r	0	-
chr1	45965203	45965751	NR_033297_exon_4_0_chr1_45965204_r	0	-
chr1	45959537	45960838	NM_001102601_exon_0_0_chr1_45959538_r	0	-
chr1	45962227	45962295	NM_001102601_exon_1_0_chr1_45962228_r	0	-
chr1	45962970	45963055	NM_001102601_exon_2_0_chr1_45962971_r	0	-
chr1	45965016	45965115	NM_001102601_exon_3_0_chr1_45965017_r	0	-
chr1	45965203	45965745	NM_001102601_exon_4_0_chr1_45965204_r	0	-
chr1	45965855	45966085	NM_015506_exon_0_0_chr1_45965856_f	0	+
chr1	45973027	45973222	NM_015506_exon_1_0_chr1_45973028_f	0	+
chr1	45973883	45974036	NM_015506_exon_2_0_chr1_45973884_f	0	+
chr1	45974467	45976739	NM_015506_exon_3_0_chr1_45974468_f	0	+
chr1	45959534	45960838	NR_152414_exon_0_0_chr1_45959535_r	0	-
chr1	45961089	45961217	NR_152414_exon_1_0_chr1_45961090_r	0	-
chr1	45962227	45962295	NR_152414_exon_2_0_chr1_45962228_r	0	-
chr1	45962975	45963055	NR_152414_exon_3_0_chr1_45962976_r	0	-
chr1	45965016	45965115	NR_152414_exon_4_0_chr1_45965017_r	0	-
chr1	45965203	45965751	NR_152414_exon_5_0_chr1_45965204_r	0	-
chr1	45959534	45960838	NR_152413_exon_0_0_chr1_45959535_r	0	-
chr1	45961089	45961217	NR_152413_exon_1_0_chr1_45961090_r	0	-
chr1	45962227	45962295	NR_152413_exon_2_0_chr1_45962228_r	0	-
chr1	45962970	45963055	NR_152413_exon_3_0_chr1_45962971_r	0	-
chr1	45965016	45965115	NR_152413_exon_4_0_chr1_45965017_r	0	-
chr1	45965203	45965338	NR_152413_exon_5_0_chr1_45965204_r	0	-
chr1	45965602	45965751	NR_152413_exon_6_0_chr1_45965603_r	0	-
chr1	45959534	45960838	NR_152412_exon_0_0_chr1_45959535_r	0	-
chr1	45961089	45961217	NR_152412_exon_1_0_chr1_45961090_r	0	-
chr1	45965016	45965115	NR_152412_exon_2_0_chr1_45965017_r	0	-
chr1	45965203	45965751	NR_152412_exon_3_0_chr1_45965204_r	0	-
chr1	45959534	45960838	NR_152411_exon_0_0_chr1_45959535_r	0	-
chr1	45961089	45961217	NR_152411_exon_1_0_chr1_45961090_r	0	-
chr1	45962227	45962295	NR_152411_exon_2_0_chr1_45962228_r	0	-
chr1	45965016	45965112	NR_152411_exon_3_0_chr1_45965017_r	0	-
chr1	45965203	45965751	NR_152411_exon_4_0_chr1_45965204_r	0	-
chr1	45959534	45960838	NM_001358406_exon_0_0_chr1_45959535_r	0	-
chr1	45961089	45961145	NM_001358406_exon_1_0_chr1_45961090_r	0	-
chr1	45962227	45962295	NM_001358406_exon_2_0_chr1_45962228_r	0	-
chr1	45962970	45963055	NM_001358406_exon_3_0_chr1_45962971_r	0	-
chr1	45965016	45965115	NM_001358406_exon_4_0_chr1_45965017_r	0	-
chr1	45965203	45965751	NM_001358406_exon_5_0_chr1_45965204_r	0	-
chr1	45976706	45977086	NM_002574_exon_0_0_chr1_45976707_r	0	-
chr1	45980178	45980309	NM_002574_exon_1_0_chr1_45980179_r	0	-
chr1	45980544	45980667	NM_002574_exon_2_0_chr1_45980545_r	0	-
chr1	45981325	45981479	NM_002574_exon_3_0_chr1_45981326_r	0	-
chr1	45984609	45984726	NM_002574_exon_4_0_chr1_45984610_r	0	-
chr1	45987280	45987610	NM_002574_exon_5_0_chr1_45987281_r	0	-
chr1	45965855	45966085	NM_001330540_exon_0_0_chr1_45965856_f	0	+
chr1	45972976	45973222	NM_001330540_exon_1_0_chr1_45972977_f	0	+
chr1	45973883	45974036	NM_001330540_exon_2_0_chr1_45973884_f	0	+
chr1	45974467	45976739	NM_001330540_exon_3_0_chr1_45974468_f	0	+
chr1	45959534	45960838	NM_001358407_exon_0_0_chr1_45959535_r	0	-
chr1	45961089	45961217	NM_001358407_exon_1_0_chr1_45961090_r	0	-
chr1	45962970	45963055	NM_001358407_exon_2_0_chr1_45962971_r	0	-
chr1	45965016	45965115	NM_001358407_exon_3_0_chr1_45965017_r	0	-
chr1	45965203	45965751	NM_001358407_exon_4_0_chr1_45965204_r	0	-
chr1	45976706	45977086	NM_181697_exon_0_0_chr1_45976707_r	0	-
chr1	45980178	45980309	NM_181697_exon_1_0_chr1_45980179_r	0	-
chr1	45980544	45980667	NM_181697_exon_2_0_chr1_45980545_r	0	-
chr1	45981325	45981479	NM_181697_exon_3_0_chr1_45981326_r	0	-
chr1	45984609	45984726	NM_181697_exon_4_0_chr1_45984610_r	0	-
chr1	45987500	45987610	NM_181697_exon_5_0_chr1_45987501_r	0	-
chr1	45976706	45977086	NM_181696_exon_0_0_chr1_45976707_r	0	-
chr1	45980178	45980309	NM_181696_exon_1_0_chr1_45980179_r	0	-
chr1	45980544	45980667	NM_181696_exon_2_0_chr1_45980545_r	0	-
chr1	45981325	45981479	NM_181696_exon_3_0_chr1_45981326_r	0	-
chr1	45984609	45984726	NM_181696_exon_4_0_chr1_45984610_r	0	-
chr1	45987306	45987610	NM_181696_exon_5_0_chr1_45987307_r	0	-
chr1	46016454	46016827	NM_006066_exon_0_0_chr1_46016455_f	0	+
chr1	46018107	46018235	NM_006066_exon_1_0_chr1_46018108_f	0	+
chr1	46027460	46027550	NM_006066_exon_2_0_chr1_46027461_f	0	+
chr1	46032240	46032360	NM_006066_exon_3_0_chr1_46032241_f	0	+
chr1	46032540	46032692	NM_006066_exon_4_0_chr1_46032541_f	0	+
chr1	46033653	46033849	NM_006066_exon_5_0_chr1_46033654_f	0	+
chr1	46034156	46034356	NM_006066_exon_6_0_chr1_46034157_f	0	+
chr1	46034598	46034671	NM_006066_exon_7_0_chr1_46034599_f	0	+
chr1	46034814	46034901	NM_006066_exon_8_0_chr1_46034815_f	0	+
chr1	46035562	46035723	NM_006066_exon_9_0_chr1_46035563_f	0	+
chr1	46049659	46049877	NM_152298_exon_0_0_chr1_46049660_f	0	+
chr1	46056894	46056942	NM_152298_exon_1_0_chr1_46056895_f	0	+
chr1	46067926	46068037	NM_152298_exon_2_0_chr1_46067927_f	0	+
chr1	46070607	46070688	NM_152298_exon_3_0_chr1_46070608_f	0	+
chr1	46072153	46072263	NM_152298_exon_4_0_chr1_46072154_f	0	+
chr1	46078840	46078920	NM_152298_exon_5_0_chr1_46078841_f	0	+
chr1	46079767	46079853	NM_152298_exon_6_0_chr1_46079768_f	0	+
chr1	46079964	46080038	NM_152298_exon_7_0_chr1_46079965_f	0	+
chr1	46080684	46080873	NM_152298_exon_8_0_chr1_46080685_f	0	+
chr1	46080976	46081143	NM_152298_exon_9_0_chr1_46080977_f	0	+
chr1	46082008	46082065	NM_152298_exon_10_0_chr1_46082009_f	0	+
chr1	46082297	46082375	NM_152298_exon_11_0_chr1_46082298_f	0	+
chr1	46083134	46083263	NM_152298_exon_12_0_chr1_46083135_f	0	+
chr1	46083732	46084578	NM_152298_exon_13_0_chr1_46083733_f	0	+
chr1	46085715	46086105	NM_001114938_exon_0_0_chr1_46085716_r	0	-
chr1	46086394	46086505	NM_001114938_exon_1_0_chr1_46086395_r	0	-
chr1	46086574	46086785	NM_001114938_exon_2_0_chr1_46086575_r	0	-
chr1	46086952	46087156	NM_001114938_exon_3_0_chr1_46086953_r	0	-
chr1	46087309	46087407	NM_001114938_exon_4_0_chr1_46087310_r	0	-
chr1	46087548	46087667	NM_001114938_exon_5_0_chr1_46087549_r	0	-
chr1	46087912	46088020	NM_001114938_exon_6_0_chr1_46087913_r	0	-
chr1	46088220	46088339	NM_001114938_exon_7_0_chr1_46088221_r	0	-
chr1	46088422	46088506	NM_001114938_exon_8_0_chr1_46088423_r	0	-
chr1	46088626	46088789	NM_001114938_exon_9_0_chr1_46088627_r	0	-
chr1	46088888	46089111	NM_001114938_exon_10_0_chr1_46088889_r	0	-
chr1	46089228	46089324	NM_001114938_exon_11_0_chr1_46089229_r	0	-
chr1	46089407	46089731	NM_001114938_exon_12_0_chr1_46089408_r	0	-
chr1	46016454	46016548	NM_001202413_exon_0_0_chr1_46016455_f	0	+
chr1	46016637	46016827	NM_001202413_exon_1_0_chr1_46016638_f	0	+
chr1	46027460	46027550	NM_001202413_exon_2_0_chr1_46027461_f	0	+
chr1	46032240	46032360	NM_001202413_exon_3_0_chr1_46032241_f	0	+
chr1	46032540	46032692	NM_001202413_exon_4_0_chr1_46032541_f	0	+
chr1	46033653	46033849	NM_001202413_exon_5_0_chr1_46033654_f	0	+
chr1	46034156	46034356	NM_001202413_exon_6_0_chr1_46034157_f	0	+
chr1	46034598	46034671	NM_001202413_exon_7_0_chr1_46034599_f	0	+
chr1	46034814	46034901	NM_001202413_exon_8_0_chr1_46034815_f	0	+
chr1	46035562	46035723	NM_001202413_exon_9_0_chr1_46035563_f	0	+
chr1	46016454	46016548	NM_001202414_exon_0_0_chr1_46016455_f	0	+
chr1	46016637	46016827	NM_001202414_exon_1_0_chr1_46016638_f	0	+
chr1	46018107	46018235	NM_001202414_exon_2_0_chr1_46018108_f	0	+
chr1	46027460	46027550	NM_001202414_exon_3_0_chr1_46027461_f	0	+
chr1	46032240	46032360	NM_001202414_exon_4_0_chr1_46032241_f	0	+
chr1	46032540	46032692	NM_001202414_exon_5_0_chr1_46032541_f	0	+
chr1	46033653	46033849	NM_001202414_exon_6_0_chr1_46033654_f	0	+
chr1	46034156	46034356	NM_001202414_exon_7_0_chr1_46034157_f	0	+
chr1	46034598	46034671	NM_001202414_exon_8_0_chr1_46034599_f	0	+
chr1	46034814	46034901	NM_001202414_exon_9_0_chr1_46034815_f	0	+
chr1	46035562	46035723	NM_001202414_exon_10_0_chr1_46035563_f	0	+
chr1	46049659	46049877	NM_002482_exon_0_0_chr1_46049660_f	0	+
chr1	46056894	46056942	NM_002482_exon_1_0_chr1_46056895_f	0	+
chr1	46067926	46068037	NM_002482_exon_2_0_chr1_46067927_f	0	+
chr1	46070607	46070688	NM_002482_exon_3_0_chr1_46070608_f	0	+
chr1	46072153	46072263	NM_002482_exon_4_0_chr1_46072154_f	0	+
chr1	46072992	46074009	NM_002482_exon_5_0_chr1_46072993_f	0	+
chr1	46078840	46078920	NM_002482_exon_6_0_chr1_46078841_f	0	+
chr1	46079767	46079853	NM_002482_exon_7_0_chr1_46079768_f	0	+
chr1	46079964	46080038	NM_002482_exon_8_0_chr1_46079965_f	0	+
chr1	46080684	46080873	NM_002482_exon_9_0_chr1_46080685_f	0	+
chr1	46080976	46081143	NM_002482_exon_10_0_chr1_46080977_f	0	+
chr1	46082008	46082065	NM_002482_exon_11_0_chr1_46082009_f	0	+
chr1	46082297	46082375	NM_002482_exon_12_0_chr1_46082298_f	0	+
chr1	46083134	46083263	NM_002482_exon_13_0_chr1_46083135_f	0	+
chr1	46083732	46084578	NM_002482_exon_14_0_chr1_46083733_f	0	+
chr1	46049659	46049877	NM_001195193_exon_0_0_chr1_46049660_f	0	+
chr1	46056894	46056942	NM_001195193_exon_1_0_chr1_46056895_f	0	+
chr1	46072153	46072263	NM_001195193_exon_2_0_chr1_46072154_f	0	+
chr1	46072992	46074009	NM_001195193_exon_3_0_chr1_46072993_f	0	+
chr1	46078840	46078920	NM_001195193_exon_4_0_chr1_46078841_f	0	+
chr1	46079767	46079853	NM_001195193_exon_5_0_chr1_46079768_f	0	+
chr1	46079964	46080038	NM_001195193_exon_6_0_chr1_46079965_f	0	+
chr1	46080684	46080873	NM_001195193_exon_7_0_chr1_46080685_f	0	+
chr1	46080976	46081143	NM_001195193_exon_8_0_chr1_46080977_f	0	+
chr1	46082008	46082065	NM_001195193_exon_9_0_chr1_46082009_f	0	+
chr1	46082297	46082375	NM_001195193_exon_10_0_chr1_46082298_f	0	+
chr1	46083134	46083263	NM_001195193_exon_11_0_chr1_46083135_f	0	+
chr1	46083732	46084578	NM_001195193_exon_12_0_chr1_46083733_f	0	+
chr1	46016454	46016827	NM_153326_exon_0_0_chr1_46016455_f	0	+
chr1	46027460	46027550	NM_153326_exon_1_0_chr1_46027461_f	0	+
chr1	46032240	46032360	NM_153326_exon_2_0_chr1_46032241_f	0	+
chr1	46032540	46032692	NM_153326_exon_3_0_chr1_46032541_f	0	+
chr1	46033653	46033849	NM_153326_exon_4_0_chr1_46033654_f	0	+
chr1	46034156	46034356	NM_153326_exon_5_0_chr1_46034157_f	0	+
chr1	46034598	46034671	NM_153326_exon_6_0_chr1_46034599_f	0	+
chr1	46034814	46034901	NM_153326_exon_7_0_chr1_46034815_f	0	+
chr1	46035562	46035723	NM_153326_exon_8_0_chr1_46035563_f	0	+
chr1	46085715	46086105	NM_001190182_exon_0_0_chr1_46085716_r	0	-
chr1	46086394	46086505	NM_001190182_exon_1_0_chr1_46086395_r	0	-
chr1	46086574	46086785	NM_001190182_exon_2_0_chr1_46086575_r	0	-
chr1	46086952	46087156	NM_001190182_exon_3_0_chr1_46086953_r	0	-
chr1	46087309	46087407	NM_001190182_exon_4_0_chr1_46087310_r	0	-
chr1	46087548	46087667	NM_001190182_exon_5_0_chr1_46087549_r	0	-
chr1	46087912	46088020	NM_001190182_exon_6_0_chr1_46087913_r	0	-
chr1	46088220	46088339	NM_001190182_exon_7_0_chr1_46088221_r	0	-
chr1	46088422	46088506	NM_001190182_exon_8_0_chr1_46088423_r	0	-
chr1	46088626	46088789	NM_001190182_exon_9_0_chr1_46088627_r	0	-
chr1	46088888	46089084	NM_001190182_exon_10_0_chr1_46088889_r	0	-
chr1	46089228	46089324	NM_001190182_exon_11_0_chr1_46089229_r	0	-
chr1	46089407	46089731	NM_001190182_exon_12_0_chr1_46089408_r	0	-
chr1	46111451	46112357	NR_026768_exon_0_0_chr1_46111452_r	0	-
chr1	46153852	46153947	NM_016486_exon_0_0_chr1_46153853_f	0	+
chr1	46156645	46156782	NM_016486_exon_1_0_chr1_46156646_f	0	+
chr1	46158875	46160108	NM_016486_exon_2_0_chr1_46158876_f	0	+
chr1	46159997	46160187	NM_001145349_exon_0_0_chr1_46159998_r	0	-
chr1	46165741	46165862	NM_001145349_exon_1_0_chr1_46165742_r	0	-
chr1	46179917	46180138	NM_001145349_exon_2_0_chr1_46179918_r	0	-
chr1	46182566	46182689	NM_001145349_exon_3_0_chr1_46182567_r	0	-
chr1	46184874	46185012	NM_001145349_exon_4_0_chr1_46184875_r	0	-
chr1	46193302	46193470	NM_001145349_exon_5_0_chr1_46193303_r	0	-
chr1	46195285	46195441	NM_001145349_exon_6_0_chr1_46195286_r	0	-
chr1	46206572	46207004	NM_001145349_exon_7_0_chr1_46206573_r	0	-
chr1	46211791	46212133	NM_001145349_exon_8_0_chr1_46211792_r	0	-
chr1	46216268	46216485	NM_001145349_exon_9_0_chr1_46216269_r	0	-
chr1	46164406	46165862	NM_005897_exon_0_0_chr1_46164407_r	0	-
chr1	46179917	46180138	NM_005897_exon_1_0_chr1_46179918_r	0	-
chr1	46182566	46182689	NM_005897_exon_2_0_chr1_46182567_r	0	-
chr1	46184874	46185012	NM_005897_exon_3_0_chr1_46184875_r	0	-
chr1	46193302	46193470	NM_005897_exon_4_0_chr1_46193303_r	0	-
chr1	46195285	46195441	NM_005897_exon_5_0_chr1_46195286_r	0	-
chr1	46206572	46207004	NM_005897_exon_6_0_chr1_46206573_r	0	-
chr1	46211791	46212133	NM_005897_exon_7_0_chr1_46211792_r	0	-
chr1	46216268	46216485	NM_005897_exon_8_0_chr1_46216269_r	0	-
chr1	46599042	46599062	NR_125987_exon_0_0_chr1_46599043_f	0	+
chr1	46600202	46600326	NR_125987_exon_1_0_chr1_46600203_f	0	+
chr1	46604538	46604752	NR_125987_exon_2_0_chr1_46604539_f	0	+
chr1	46640748	46641081	NM_005727_exon_0_0_chr1_46640749_f	0	+
chr1	46646197	46646330	NM_005727_exon_1_0_chr1_46646198_f	0	+
chr1	46646771	46646836	NM_005727_exon_2_0_chr1_46646772_f	0	+
chr1	46649862	46650069	NM_005727_exon_3_0_chr1_46649863_f	0	+
chr1	46650265	46650340	NM_005727_exon_4_0_chr1_46650266_f	0	+
chr1	46650456	46650555	NM_005727_exon_5_0_chr1_46650457_f	0	+
chr1	46650631	46650787	NM_005727_exon_6_0_chr1_46650632_f	0	+
chr1	46650896	46650980	NM_005727_exon_7_0_chr1_46650897_f	0	+
chr1	46651157	46651634	NM_005727_exon_8_0_chr1_46651158_f	0	+
chr1	46641158	46641301	NM_001328655_exon_0_0_chr1_46641159_r	0	-
chr1	46641899	46642167	NM_001328655_exon_1_0_chr1_46641900_r	0	-
chr1	46713366	46713418	NM_001142548_exon_0_0_chr1_46713367_f	0	+
chr1	46714015	46714080	NM_001142548_exon_1_0_chr1_46714016_f	0	+
chr1	46714183	46714270	NM_001142548_exon_2_0_chr1_46714184_f	0	+
chr1	46715671	46715791	NM_001142548_exon_3_0_chr1_46715672_f	0	+
chr1	46724357	46724418	NM_001142548_exon_4_0_chr1_46724358_f	0	+
chr1	46725635	46725771	NM_001142548_exon_5_0_chr1_46725636_f	0	+
chr1	46726213	46726283	NM_001142548_exon_6_0_chr1_46726214_f	0	+
chr1	46726398	46726687	NM_001142548_exon_7_0_chr1_46726399_f	0	+
chr1	46726932	46727057	NM_001142548_exon_8_0_chr1_46726933_f	0	+
chr1	46733130	46733281	NM_001142548_exon_9_0_chr1_46733131_f	0	+
chr1	46736330	46736457	NM_001142548_exon_10_0_chr1_46736331_f	0	+
chr1	46738137	46738212	NM_001142548_exon_11_0_chr1_46738138_f	0	+
chr1	46738343	46738474	NM_001142548_exon_12_0_chr1_46738344_f	0	+
chr1	46739026	46739137	NM_001142548_exon_13_0_chr1_46739027_f	0	+
chr1	46739295	46739419	NM_001142548_exon_14_0_chr1_46739296_f	0	+
chr1	46739809	46739888	NM_001142548_exon_15_0_chr1_46739810_f	0	+
chr1	46740209	46740389	NM_001142548_exon_16_0_chr1_46740210_f	0	+
chr1	46743488	46743652	NM_001142548_exon_17_0_chr1_46743489_f	0	+
chr1	46743743	46744145	NM_001142548_exon_18_0_chr1_46743744_f	0	+
chr1	46769284	46769492	NM_006004_exon_0_0_chr1_46769285_f	0	+
chr1	46774772	46774799	NM_006004_exon_1_0_chr1_46774773_f	0	+
chr1	46775826	46775988	NM_006004_exon_2_0_chr1_46775827_f	0	+
chr1	46782223	46782449	NM_006004_exon_3_0_chr1_46782224_f	0	+
chr1	46713366	46714080	NM_003579_exon_0_0_chr1_46713367_f	0	+
chr1	46714183	46714270	NM_003579_exon_1_0_chr1_46714184_f	0	+
chr1	46715671	46715791	NM_003579_exon_2_0_chr1_46715672_f	0	+
chr1	46724357	46724418	NM_003579_exon_3_0_chr1_46724358_f	0	+
chr1	46725635	46725771	NM_003579_exon_4_0_chr1_46725636_f	0	+
chr1	46726213	46726283	NM_003579_exon_5_0_chr1_46726214_f	0	+
chr1	46726398	46726687	NM_003579_exon_6_0_chr1_46726399_f	0	+
chr1	46726932	46727057	NM_003579_exon_7_0_chr1_46726933_f	0	+
chr1	46733130	46733281	NM_003579_exon_8_0_chr1_46733131_f	0	+
chr1	46736330	46736457	NM_003579_exon_9_0_chr1_46736331_f	0	+
chr1	46738137	46738212	NM_003579_exon_10_0_chr1_46738138_f	0	+
chr1	46738343	46738474	NM_003579_exon_11_0_chr1_46738344_f	0	+
chr1	46739026	46739137	NM_003579_exon_12_0_chr1_46739027_f	0	+
chr1	46739295	46739419	NM_003579_exon_13_0_chr1_46739296_f	0	+
chr1	46739809	46739888	NM_003579_exon_14_0_chr1_46739810_f	0	+
chr1	46740209	46740389	NM_003579_exon_15_0_chr1_46740210_f	0	+
chr1	46743488	46743652	NM_003579_exon_16_0_chr1_46743489_f	0	+
chr1	46743743	46744145	NM_003579_exon_17_0_chr1_46743744_f	0	+
chr1	46669005	46669296	NM_001013615_exon_0_0_chr1_46669006_f	0	+
chr1	46685370	46686928	NM_001013615_exon_1_0_chr1_46685371_f	0	+
chr1	46744071	46744756	NM_006369_exon_0_0_chr1_46744072_r	0	-
chr1	46744853	46744929	NM_006369_exon_1_0_chr1_46744854_r	0	-
chr1	46745163	46745286	NM_006369_exon_2_0_chr1_46745164_r	0	-
chr1	46745863	46745962	NM_006369_exon_3_0_chr1_46745864_r	0	-
chr1	46746067	46746232	NM_006369_exon_4_0_chr1_46746068_r	0	-
chr1	46746796	46747057	NM_006369_exon_5_0_chr1_46746797_r	0	-
chr1	46751033	46752171	NM_006369_exon_6_0_chr1_46751034_r	0	-
chr1	46763234	46763305	NM_006369_exon_7_0_chr1_46763235_r	0	-
chr1	46763955	46764042	NM_006369_exon_8_0_chr1_46763956_r	0	-
chr1	46768795	46769038	NM_006369_exon_9_0_chr1_46768796_r	0	-
chr1	46769284	46769492	NM_001297566_exon_0_0_chr1_46769285_f	0	+
chr1	46775826	46775988	NM_001297566_exon_1_0_chr1_46775827_f	0	+
chr1	46782223	46782449	NM_001297566_exon_2_0_chr1_46782224_f	0	+
chr1	46769284	46769492	NM_001297565_exon_0_0_chr1_46769285_f	0	+
chr1	46774772	46774799	NM_001297565_exon_1_0_chr1_46774773_f	0	+
chr1	46775568	46775716	NM_001297565_exon_2_0_chr1_46775569_f	0	+
chr1	46775826	46775988	NM_001297565_exon_3_0_chr1_46775827_f	0	+
chr1	46782223	46782449	NM_001297565_exon_4_0_chr1_46782224_f	0	+
chr1	46806849	46807537	NM_001256127_exon_0_0_chr1_46806850_f	0	+
chr1	46810472	46810816	NM_001256127_exon_1_0_chr1_46810473_f	0	+
chr1	46812592	46812747	NM_001256127_exon_2_0_chr1_46812593_f	0	+
chr1	46818539	46818700	NM_001256127_exon_3_0_chr1_46818540_f	0	+
chr1	46826375	46826500	NM_001256127_exon_4_0_chr1_46826376_f	0	+
chr1	46827241	46830824	NM_001256127_exon_5_0_chr1_46827242_f	0	+
chr1	46805848	46806591	NR_045791_exon_0_0_chr1_46805849_f	0	+
chr1	46810472	46810634	NR_045791_exon_1_0_chr1_46810473_f	0	+
chr1	46818539	46818700	NR_045791_exon_2_0_chr1_46818540_f	0	+
chr1	46826375	46826500	NR_045791_exon_3_0_chr1_46826376_f	0	+
chr1	46827241	46830824	NR_045791_exon_4_0_chr1_46827242_f	0	+
chr1	46805848	46806591	NR_045790_exon_0_0_chr1_46805849_f	0	+
chr1	46810472	46810816	NR_045790_exon_1_0_chr1_46810473_f	0	+
chr1	46818539	46818700	NR_045790_exon_2_0_chr1_46818540_f	0	+
chr1	46826375	46826500	NR_045790_exon_3_0_chr1_46826376_f	0	+
chr1	46827241	46830824	NR_045790_exon_4_0_chr1_46827242_f	0	+
chr1	46859938	46860215	NM_001441_exon_0_0_chr1_46859939_f	0	+
chr1	46867762	46867876	NM_001441_exon_1_0_chr1_46867763_f	0	+
chr1	46870685	46870820	NM_001441_exon_2_0_chr1_46870686_f	0	+
chr1	46871043	46871177	NM_001441_exon_3_0_chr1_46871044_f	0	+
chr1	46871259	46871466	NM_001441_exon_4_0_chr1_46871260_f	0	+
chr1	46871709	46871750	NM_001441_exon_5_0_chr1_46871710_f	0	+
chr1	46871915	46872040	NM_001441_exon_6_0_chr1_46871916_f	0	+
chr1	46874130	46874256	NM_001441_exon_7_0_chr1_46874131_f	0	+
chr1	46874772	46874870	NM_001441_exon_8_0_chr1_46874773_f	0	+
chr1	46876069	46876169	NM_001441_exon_9_0_chr1_46876070_f	0	+
chr1	46876485	46876526	NM_001441_exon_10_0_chr1_46876486_f	0	+
chr1	46877283	46877323	NM_001441_exon_11_0_chr1_46877284_f	0	+
chr1	46877814	46877923	NM_001441_exon_12_0_chr1_46877815_f	0	+
chr1	46878746	46878892	NM_001441_exon_13_0_chr1_46878747_f	0	+
chr1	46879118	46879520	NM_001441_exon_14_0_chr1_46879119_f	0	+
chr1	46806849	46807169	NM_001256128_exon_0_0_chr1_46806850_f	0	+
chr1	46810472	46810816	NM_001256128_exon_1_0_chr1_46810473_f	0	+
chr1	46812592	46812747	NM_001256128_exon_2_0_chr1_46812593_f	0	+
chr1	46818539	46818700	NM_001256128_exon_3_0_chr1_46818540_f	0	+
chr1	46826375	46826500	NM_001256128_exon_4_0_chr1_46826376_f	0	+
chr1	46827241	46830824	NM_001256128_exon_5_0_chr1_46827242_f	0	+
chr1	46805848	46806591	NR_045789_exon_0_0_chr1_46805849_f	0	+
chr1	46806994	46807169	NR_045789_exon_1_0_chr1_46806995_f	0	+
chr1	46810472	46810816	NR_045789_exon_2_0_chr1_46810473_f	0	+
chr1	46812592	46812747	NR_045789_exon_3_0_chr1_46812593_f	0	+
chr1	46818539	46818700	NR_045789_exon_4_0_chr1_46818540_f	0	+
chr1	46826375	46826500	NR_045789_exon_5_0_chr1_46826376_f	0	+
chr1	46827241	46830824	NR_045789_exon_6_0_chr1_46827242_f	0	+
chr1	46912344	46912817	NR_121680_exon_0_0_chr1_46912345_r	0	-
chr1	46913123	46913561	NR_121680_exon_1_0_chr1_46913124_r	0	-
chr1	46915158	46915376	NR_121680_exon_2_0_chr1_46915159_r	0	-
chr1	46899498	46899619	NR_045483_exon_0_0_chr1_46899499_f	0	+
chr1	46900878	46900920	NR_045483_exon_1_0_chr1_46900879_f	0	+
chr1	46901583	46901708	NR_045483_exon_2_0_chr1_46901584_f	0	+
chr1	46901795	46901920	NR_045483_exon_3_0_chr1_46901796_f	0	+
chr1	46905194	46905249	NR_045483_exon_4_0_chr1_46905195_f	0	+
chr1	46906337	46906377	NR_045483_exon_5_0_chr1_46906338_f	0	+
chr1	46906765	46906874	NR_045483_exon_6_0_chr1_46906766_f	0	+
chr1	46908563	46908709	NR_045483_exon_7_0_chr1_46908564_f	0	+
chr1	46910870	46911374	NR_045483_exon_8_0_chr1_46910871_f	0	+
chr1	46805848	46806591	NM_199044_exon_0_0_chr1_46805849_f	0	+
chr1	46810472	46810816	NM_199044_exon_1_0_chr1_46810473_f	0	+
chr1	46812592	46812747	NM_199044_exon_2_0_chr1_46812593_f	0	+
chr1	46818539	46818700	NM_199044_exon_3_0_chr1_46818540_f	0	+
chr1	46826375	46826500	NM_199044_exon_4_0_chr1_46826376_f	0	+
chr1	46827241	46830824	NM_199044_exon_5_0_chr1_46827242_f	0	+
chr1	47011315	47013481	NM_001097611_exon_0_0_chr1_47011316_r	0	-
chr1	47014864	47014939	NM_001097611_exon_1_0_chr1_47014865_r	0	-
chr1	47016736	47016887	NM_001097611_exon_2_0_chr1_47016737_r	0	-
chr1	46972667	46972836	NM_147192_exon_0_0_chr1_46972668_f	0	+
chr1	46976132	46976326	NM_147192_exon_1_0_chr1_46976133_f	0	+
chr1	46976606	46976955	NM_147192_exon_2_0_chr1_46976607_f	0	+
chr1	46977714	46979886	NM_147192_exon_3_0_chr1_46977715_f	0	+
chr1	47004367	47004466	NR_038403_exon_0_0_chr1_47004368_f	0	+
chr1	47006601	47006681	NR_038403_exon_1_0_chr1_47006602_f	0	+
chr1	47009365	47009440	NR_038403_exon_2_0_chr1_47009366_f	0	+
chr1	47023896	47024014	NR_038403_exon_3_0_chr1_47023897_f	0	+
chr1	47025341	47025483	NR_038403_exon_4_0_chr1_47025342_f	0	+
chr1	47029183	47029248	NR_038403_exon_5_0_chr1_47029184_f	0	+
chr1	47033877	47033969	NR_038403_exon_6_0_chr1_47033878_f	0	+
chr1	47034153	47035927	NR_038403_exon_7_0_chr1_47034154_f	0	+
chr1	46998665	46999322	NM_001357063_exon_0_0_chr1_46998666_r	0	-
chr1	46999610	46999713	NM_001357063_exon_1_0_chr1_46999611_r	0	-
chr1	47001147	47001187	NM_001357063_exon_2_0_chr1_47001148_r	0	-
chr1	47011309	47013481	NM_001322255_exon_0_0_chr1_47011310_r	0	-
chr1	47014864	47014939	NM_001322255_exon_1_0_chr1_47014865_r	0	-
chr1	47015605	47015674	NM_001322255_exon_2_0_chr1_47015606_r	0	-
chr1	47016736	47017329	NM_001322255_exon_3_0_chr1_47016737_r	0	-
chr1	46972667	46972836	NM_172225_exon_0_0_chr1_46972668_f	0	+
chr1	46976147	46976326	NM_172225_exon_1_0_chr1_46976148_f	0	+
chr1	46976606	46976955	NM_172225_exon_2_0_chr1_46976607_f	0	+
chr1	46977714	46979886	NM_172225_exon_3_0_chr1_46977715_f	0	+
chr1	47073386	47075356	NM_145279_exon_0_0_chr1_47073387_r	0	-
chr1	47075673	47075876	NM_145279_exon_1_0_chr1_47075674_r	0	-
chr1	47078575	47079043	NM_145279_exon_2_0_chr1_47078576_r	0	-
chr1	47080642	47080805	NM_145279_exon_3_0_chr1_47080643_r	0	-
chr1	47100710	47101642	NM_001243728_exon_0_0_chr1_47100711_r	0	-
chr1	47108865	47108973	NM_001243728_exon_1_0_chr1_47108866_r	0	-
chr1	47110832	47110928	NM_001243728_exon_2_0_chr1_47110833_r	0	-
chr1	47118252	47118300	NM_001243728_exon_3_0_chr1_47118253_r	0	-
chr1	47119488	47119539	NM_001243728_exon_4_0_chr1_47119489_r	0	-
chr1	47123798	47123861	NM_001243728_exon_5_0_chr1_47123799_r	0	-
chr1	47124358	47124409	NM_001243728_exon_6_0_chr1_47124359_r	0	-
chr1	47130927	47131036	NM_001243728_exon_7_0_chr1_47130928_r	0	-
chr1	47131318	47131550	NM_001243728_exon_8_0_chr1_47131319_r	0	-
chr1	47100710	47101642	NM_022745_exon_0_0_chr1_47100711_r	0	-
chr1	47108865	47108973	NM_022745_exon_1_0_chr1_47108866_r	0	-
chr1	47110832	47110928	NM_022745_exon_2_0_chr1_47110833_r	0	-
chr1	47118252	47118300	NM_022745_exon_3_0_chr1_47118253_r	0	-
chr1	47119488	47119539	NM_022745_exon_4_0_chr1_47119489_r	0	-
chr1	47123798	47123861	NM_022745_exon_5_0_chr1_47123799_r	0	-
chr1	47124358	47124409	NM_022745_exon_6_0_chr1_47124359_r	0	-
chr1	47130927	47131036	NM_022745_exon_7_0_chr1_47130928_r	0	-
chr1	47133728	47134099	NM_022745_exon_8_0_chr1_47133729_r	0	-
chr1	47137504	47137643	NM_001300864_exon_0_0_chr1_47137505_f	0	+
chr1	47138695	47139256	NM_001300864_exon_1_0_chr1_47138696_f	0	+
chr1	47137504	47137643	NM_001300863_exon_0_0_chr1_47137505_f	0	+
chr1	47138623	47139256	NM_001300863_exon_1_0_chr1_47138624_f	0	+
chr1	47140830	47144308	NM_014774_exon_0_0_chr1_47140831_r	0	-
chr1	47148971	47149097	NM_014774_exon_1_0_chr1_47148972_r	0	-
chr1	47150162	47150274	NM_014774_exon_2_0_chr1_47150163_r	0	-
chr1	47152455	47152542	NM_014774_exon_3_0_chr1_47152456_r	0	-
chr1	47154024	47154216	NM_014774_exon_4_0_chr1_47154025_r	0	-
chr1	47155258	47155363	NM_014774_exon_5_0_chr1_47155259_r	0	-
chr1	47157498	47157609	NM_014774_exon_6_0_chr1_47157499_r	0	-
chr1	47162222	47162321	NM_014774_exon_7_0_chr1_47162223_r	0	-
chr1	47173577	47173723	NM_014774_exon_8_0_chr1_47173578_r	0	-
chr1	47181966	47182115	NM_014774_exon_9_0_chr1_47181967_r	0	-
chr1	47183574	47184786	NM_014774_exon_10_0_chr1_47183575_r	0	-
chr1	47139707	47139891	NR_038828_exon_0_0_chr1_47139708_f	0	+
chr1	47152344	47152435	NR_038828_exon_1_0_chr1_47152345_f	0	+
chr1	47157545	47157769	NR_038828_exon_2_0_chr1_47157546_f	0	+
chr1	47100710	47101642	NM_001256418_exon_0_0_chr1_47100711_r	0	-
chr1	47108865	47108973	NM_001256418_exon_1_0_chr1_47108866_r	0	-
chr1	47110832	47110928	NM_001256418_exon_2_0_chr1_47110833_r	0	-
chr1	47118252	47118300	NM_001256418_exon_3_0_chr1_47118253_r	0	-
chr1	47119488	47119539	NM_001256418_exon_4_0_chr1_47119489_r	0	-
chr1	47123798	47123861	NM_001256418_exon_5_0_chr1_47123799_r	0	-
chr1	47124358	47124409	NM_001256418_exon_6_0_chr1_47124359_r	0	-
chr1	47129504	47129595	NM_001256418_exon_7_0_chr1_47129505_r	0	-
chr1	47130927	47131036	NM_001256418_exon_8_0_chr1_47130928_r	0	-
chr1	47131318	47131550	NM_001256418_exon_9_0_chr1_47131319_r	0	-
chr1	47137504	47137643	NM_001145474_exon_0_0_chr1_47137505_f	0	+
chr1	47138544	47139256	NM_001145474_exon_1_0_chr1_47138545_f	0	+
chr1	47139707	47139891	NR_038827_exon_0_0_chr1_47139708_f	0	+
chr1	47147852	47147936	NR_038827_exon_1_0_chr1_47147853_f	0	+
chr1	47152344	47152435	NR_038827_exon_2_0_chr1_47152345_f	0	+
chr1	47157545	47157769	NR_038827_exon_3_0_chr1_47157546_f	0	+
chr1	47100710	47101642	NM_001042546_exon_0_0_chr1_47100711_r	0	-
chr1	47118252	47118300	NM_001042546_exon_1_0_chr1_47118253_r	0	-
chr1	47119488	47119539	NM_001042546_exon_2_0_chr1_47119489_r	0	-
chr1	47123798	47123861	NM_001042546_exon_3_0_chr1_47123799_r	0	-
chr1	47124358	47124409	NM_001042546_exon_4_0_chr1_47124359_r	0	-
chr1	47130927	47131036	NM_001042546_exon_5_0_chr1_47130928_r	0	-
chr1	47133728	47134099	NM_001042546_exon_6_0_chr1_47133729_r	0	-
chr1	47073386	47075356	NM_201403_exon_0_0_chr1_47073387_r	0	-
chr1	47075673	47075876	NM_201403_exon_1_0_chr1_47075674_r	0	-
chr1	47078575	47079043	NM_201403_exon_2_0_chr1_47078576_r	0	-
chr1	47082382	47082563	NM_201403_exon_3_0_chr1_47082383_r	0	-
chr1	47264669	47264933	NM_001319161_exon_0_0_chr1_47264670_f	0	+
chr1	47276479	47276621	NM_001319161_exon_1_0_chr1_47276480_f	0	+
chr1	47278167	47278295	NM_001319161_exon_2_0_chr1_47278168_f	0	+
chr1	47279153	47279278	NM_001319161_exon_3_0_chr1_47279154_f	0	+
chr1	47279580	47279735	NM_001319161_exon_4_0_chr1_47279581_f	0	+
chr1	47279880	47279987	NM_001319161_exon_5_0_chr1_47279881_f	0	+
chr1	47280745	47280936	NM_001319161_exon_6_0_chr1_47280746_f	0	+
chr1	47282719	47282853	NM_001319161_exon_7_0_chr1_47282720_f	0	+
chr1	47283636	47283701	NM_001319161_exon_8_0_chr1_47283637_f	0	+
chr1	47283802	47283885	NM_001319161_exon_9_0_chr1_47283803_f	0	+
chr1	47284302	47285021	NM_001319161_exon_10_0_chr1_47284303_f	0	+
chr1	47264669	47264933	NR_135003_exon_0_0_chr1_47264670_f	0	+
chr1	47276479	47276621	NR_135003_exon_1_0_chr1_47276480_f	0	+
chr1	47276811	47276856	NR_135003_exon_2_0_chr1_47276812_f	0	+
chr1	47278167	47278295	NR_135003_exon_3_0_chr1_47278168_f	0	+
chr1	47279153	47279278	NR_135003_exon_4_0_chr1_47279154_f	0	+
chr1	47279653	47279735	NR_135003_exon_5_0_chr1_47279654_f	0	+
chr1	47279880	47279987	NR_135003_exon_6_0_chr1_47279881_f	0	+
chr1	47280745	47280936	NR_135003_exon_7_0_chr1_47280746_f	0	+
chr1	47282719	47282853	NR_135003_exon_8_0_chr1_47282720_f	0	+
chr1	47283636	47283701	NR_135003_exon_9_0_chr1_47283637_f	0	+
chr1	47283802	47283885	NR_135003_exon_10_0_chr1_47283803_f	0	+
chr1	47284302	47285021	NR_135003_exon_11_0_chr1_47284303_f	0	+
chr1	47264669	47264933	NM_001099772_exon_0_0_chr1_47264670_f	0	+
chr1	47276479	47276621	NM_001099772_exon_1_0_chr1_47276480_f	0	+
chr1	47276811	47276856	NM_001099772_exon_2_0_chr1_47276812_f	0	+
chr1	47278167	47278295	NM_001099772_exon_3_0_chr1_47278168_f	0	+
chr1	47279153	47279278	NM_001099772_exon_4_0_chr1_47279154_f	0	+
chr1	47279580	47279735	NM_001099772_exon_5_0_chr1_47279581_f	0	+
chr1	47279880	47279987	NM_001099772_exon_6_0_chr1_47279881_f	0	+
chr1	47280745	47280936	NM_001099772_exon_7_0_chr1_47280746_f	0	+
chr1	47282719	47282853	NM_001099772_exon_8_0_chr1_47282720_f	0	+
chr1	47283636	47283701	NM_001099772_exon_9_0_chr1_47283637_f	0	+
chr1	47283802	47283885	NM_001099772_exon_10_0_chr1_47283803_f	0	+
chr1	47284302	47285021	NM_001099772_exon_11_0_chr1_47284303_f	0	+
chr1	47264669	47264933	NM_001319163_exon_0_0_chr1_47264670_f	0	+
chr1	47278167	47278295	NM_001319163_exon_1_0_chr1_47278168_f	0	+
chr1	47279153	47279278	NM_001319163_exon_2_0_chr1_47279154_f	0	+
chr1	47279583	47279735	NM_001319163_exon_3_0_chr1_47279584_f	0	+
chr1	47279880	47279987	NM_001319163_exon_4_0_chr1_47279881_f	0	+
chr1	47280745	47280936	NM_001319163_exon_5_0_chr1_47280746_f	0	+
chr1	47282719	47282853	NM_001319163_exon_6_0_chr1_47282720_f	0	+
chr1	47283636	47283701	NM_001319163_exon_7_0_chr1_47283637_f	0	+
chr1	47283802	47283885	NM_001319163_exon_8_0_chr1_47283803_f	0	+
chr1	47284302	47285021	NM_001319163_exon_9_0_chr1_47284303_f	0	+
chr1	47264669	47264933	NM_001319162_exon_0_0_chr1_47264670_f	0	+
chr1	47278167	47278295	NM_001319162_exon_1_0_chr1_47278168_f	0	+
chr1	47279153	47279278	NM_001319162_exon_2_0_chr1_47279154_f	0	+
chr1	47279580	47279735	NM_001319162_exon_3_0_chr1_47279581_f	0	+
chr1	47279880	47279987	NM_001319162_exon_4_0_chr1_47279881_f	0	+
chr1	47280745	47280936	NM_001319162_exon_5_0_chr1_47280746_f	0	+
chr1	47282719	47282853	NM_001319162_exon_6_0_chr1_47282720_f	0	+
chr1	47283636	47283701	NM_001319162_exon_7_0_chr1_47283637_f	0	+
chr1	47283802	47283885	NM_001319162_exon_8_0_chr1_47283803_f	0	+
chr1	47284302	47285021	NM_001319162_exon_9_0_chr1_47284303_f	0	+
chr1	47264669	47264933	NM_000779_exon_0_0_chr1_47264670_f	0	+
chr1	47276479	47276621	NM_000779_exon_1_0_chr1_47276480_f	0	+
chr1	47276811	47276856	NM_000779_exon_2_0_chr1_47276812_f	0	+
chr1	47278167	47278295	NM_000779_exon_3_0_chr1_47278168_f	0	+
chr1	47279153	47279278	NM_000779_exon_4_0_chr1_47279154_f	0	+
chr1	47279583	47279735	NM_000779_exon_5_0_chr1_47279584_f	0	+
chr1	47279880	47279987	NM_000779_exon_6_0_chr1_47279881_f	0	+
chr1	47280745	47280936	NM_000779_exon_7_0_chr1_47280746_f	0	+
chr1	47282719	47282853	NM_000779_exon_8_0_chr1_47282720_f	0	+
chr1	47283636	47283701	NM_000779_exon_9_0_chr1_47283637_f	0	+
chr1	47283802	47283885	NM_000779_exon_10_0_chr1_47283803_f	0	+
chr1	47284302	47285021	NM_000779_exon_11_0_chr1_47284303_f	0	+
chr1	47394845	47395982	NR_134990_exon_0_0_chr1_47394846_r	0	-
chr1	47398432	47398509	NR_134990_exon_1_0_chr1_47398433_r	0	-
chr1	47399617	47399751	NR_134990_exon_2_0_chr1_47399618_r	0	-
chr1	47399847	47400038	NR_134990_exon_3_0_chr1_47399848_r	0	-
chr1	47400124	47400231	NR_134990_exon_4_0_chr1_47400125_r	0	-
chr1	47400671	47400730	NR_134990_exon_5_0_chr1_47400672_r	0	-
chr1	47401194	47401319	NR_134990_exon_6_0_chr1_47401195_r	0	-
chr1	47402335	47402463	NR_134990_exon_7_0_chr1_47402336_r	0	-
chr1	47402973	47403018	NR_134990_exon_8_0_chr1_47402974_r	0	-
chr1	47403667	47403809	NR_134990_exon_9_0_chr1_47403668_r	0	-
chr1	47406910	47407156	NR_134990_exon_10_0_chr1_47406911_r	0	-
chr1	47394845	47395982	NR_134989_exon_0_0_chr1_47394846_r	0	-
chr1	47398432	47398509	NR_134989_exon_1_0_chr1_47398433_r	0	-
chr1	47398654	47398719	NR_134989_exon_2_0_chr1_47398655_r	0	-
chr1	47399617	47399751	NR_134989_exon_3_0_chr1_47399618_r	0	-
chr1	47399847	47400038	NR_134989_exon_4_0_chr1_47399848_r	0	-
chr1	47400124	47400231	NR_134989_exon_5_0_chr1_47400125_r	0	-
chr1	47401194	47401319	NR_134989_exon_6_0_chr1_47401195_r	0	-
chr1	47402335	47402463	NR_134989_exon_7_0_chr1_47402336_r	0	-
chr1	47402973	47403018	NR_134989_exon_8_0_chr1_47402974_r	0	-
chr1	47403667	47403809	NR_134989_exon_9_0_chr1_47403668_r	0	-
chr1	47406910	47407156	NR_134989_exon_10_0_chr1_47406911_r	0	-
chr1	47394845	47395982	NR_134994_exon_0_0_chr1_47394846_r	0	-
chr1	47398432	47398509	NR_134994_exon_1_0_chr1_47398433_r	0	-
chr1	47398654	47398719	NR_134994_exon_2_0_chr1_47398655_r	0	-
chr1	47399617	47399803	NR_134994_exon_3_0_chr1_47399618_r	0	-
chr1	47400124	47400231	NR_134994_exon_4_0_chr1_47400125_r	0	-
chr1	47400671	47400826	NR_134994_exon_5_0_chr1_47400672_r	0	-
chr1	47401194	47401319	NR_134994_exon_6_0_chr1_47401195_r	0	-
chr1	47402335	47402463	NR_134994_exon_7_0_chr1_47402336_r	0	-
chr1	47402973	47403018	NR_134994_exon_8_0_chr1_47402974_r	0	-
chr1	47403667	47403809	NR_134994_exon_9_0_chr1_47403668_r	0	-
chr1	47406910	47407156	NR_134994_exon_10_0_chr1_47406911_r	0	-
chr1	47394845	47395982	NR_134993_exon_0_0_chr1_47394846_r	0	-
chr1	47398432	47398509	NR_134993_exon_1_0_chr1_47398433_r	0	-
chr1	47399617	47399751	NR_134993_exon_2_0_chr1_47399618_r	0	-
chr1	47400124	47400231	NR_134993_exon_3_0_chr1_47400125_r	0	-
chr1	47401194	47401319	NR_134993_exon_4_0_chr1_47401195_r	0	-
chr1	47402335	47402463	NR_134993_exon_5_0_chr1_47402336_r	0	-
chr1	47402973	47403018	NR_134993_exon_6_0_chr1_47402974_r	0	-
chr1	47403667	47403809	NR_134993_exon_7_0_chr1_47403668_r	0	-
chr1	47406910	47407156	NR_134993_exon_8_0_chr1_47406911_r	0	-
chr1	47394845	47395982	NM_001319155_exon_0_0_chr1_47394846_r	0	-
chr1	47398432	47398509	NM_001319155_exon_1_0_chr1_47398433_r	0	-
chr1	47398654	47398719	NM_001319155_exon_2_0_chr1_47398655_r	0	-
chr1	47399617	47399751	NM_001319155_exon_3_0_chr1_47399618_r	0	-
chr1	47399847	47400038	NM_001319155_exon_4_0_chr1_47399848_r	0	-
chr1	47400124	47400231	NM_001319155_exon_5_0_chr1_47400125_r	0	-
chr1	47400671	47400730	NM_001319155_exon_6_0_chr1_47400672_r	0	-
chr1	47401194	47401319	NM_001319155_exon_7_0_chr1_47401195_r	0	-
chr1	47402335	47402463	NM_001319155_exon_8_0_chr1_47402336_r	0	-
chr1	47402973	47403018	NM_001319155_exon_9_0_chr1_47402974_r	0	-
chr1	47403667	47403809	NM_001319155_exon_10_0_chr1_47403668_r	0	-
chr1	47406910	47407156	NM_001319155_exon_11_0_chr1_47406911_r	0	-
chr1	47394845	47395982	NR_134988_exon_0_0_chr1_47394846_r	0	-
chr1	47398432	47398509	NR_134988_exon_1_0_chr1_47398433_r	0	-
chr1	47398654	47398719	NR_134988_exon_2_0_chr1_47398655_r	0	-
chr1	47399617	47399751	NR_134988_exon_3_0_chr1_47399618_r	0	-
chr1	47400124	47400231	NR_134988_exon_4_0_chr1_47400125_r	0	-
chr1	47401194	47401319	NR_134988_exon_5_0_chr1_47401195_r	0	-
chr1	47402335	47402463	NR_134988_exon_6_0_chr1_47402336_r	0	-
chr1	47402973	47403018	NR_134988_exon_7_0_chr1_47402974_r	0	-
chr1	47403667	47403809	NR_134988_exon_8_0_chr1_47403668_r	0	-
chr1	47406910	47407156	NR_134988_exon_9_0_chr1_47406911_r	0	-
chr1	47394845	47395982	NR_134991_exon_0_0_chr1_47394846_r	0	-
chr1	47398432	47398509	NR_134991_exon_1_0_chr1_47398433_r	0	-
chr1	47398654	47398719	NR_134991_exon_2_0_chr1_47398655_r	0	-
chr1	47399617	47399751	NR_134991_exon_3_0_chr1_47399618_r	0	-
chr1	47399847	47400038	NR_134991_exon_4_0_chr1_47399848_r	0	-
chr1	47400124	47400231	NR_134991_exon_5_0_chr1_47400125_r	0	-
chr1	47401194	47401319	NR_134991_exon_6_0_chr1_47401195_r	0	-
chr1	47402335	47402463	NR_134991_exon_7_0_chr1_47402336_r	0	-
chr1	47402973	47403018	NR_134991_exon_8_0_chr1_47402974_r	0	-
chr1	47403686	47403809	NR_134991_exon_9_0_chr1_47403687_r	0	-
chr1	47406910	47407156	NR_134991_exon_10_0_chr1_47406911_r	0	-
chr1	47394845	47395982	NR_134992_exon_0_0_chr1_47394846_r	0	-
chr1	47398432	47398509	NR_134992_exon_1_0_chr1_47398433_r	0	-
chr1	47400124	47400231	NR_134992_exon_2_0_chr1_47400125_r	0	-
chr1	47401194	47401319	NR_134992_exon_3_0_chr1_47401195_r	0	-
chr1	47402335	47402463	NR_134992_exon_4_0_chr1_47402336_r	0	-
chr1	47402973	47403018	NR_134992_exon_5_0_chr1_47402974_r	0	-
chr1	47403667	47403809	NR_134992_exon_6_0_chr1_47403668_r	0	-
chr1	47406910	47407156	NR_134992_exon_7_0_chr1_47406911_r	0	-
chr1	47394845	47395982	NM_000778_exon_0_0_chr1_47394846_r	0	-
chr1	47398432	47398509	NM_000778_exon_1_0_chr1_47398433_r	0	-
chr1	47398654	47398719	NM_000778_exon_2_0_chr1_47398655_r	0	-
chr1	47399617	47399751	NM_000778_exon_3_0_chr1_47399618_r	0	-
chr1	47399847	47400038	NM_000778_exon_4_0_chr1_47399848_r	0	-
chr1	47400124	47400231	NM_000778_exon_5_0_chr1_47400125_r	0	-
chr1	47400671	47400826	NM_000778_exon_6_0_chr1_47400672_r	0	-
chr1	47401194	47401319	NM_000778_exon_7_0_chr1_47401195_r	0	-
chr1	47402335	47402463	NM_000778_exon_8_0_chr1_47402336_r	0	-
chr1	47402973	47403018	NM_000778_exon_9_0_chr1_47402974_r	0	-
chr1	47403667	47403809	NM_000778_exon_10_0_chr1_47403668_r	0	-
chr1	47406910	47407156	NM_000778_exon_11_0_chr1_47406911_r	0	-
chr1	47394845	47395982	NM_001363587_exon_0_0_chr1_47394846_r	0	-
chr1	47398432	47398509	NM_001363587_exon_1_0_chr1_47398433_r	0	-
chr1	47398654	47398719	NM_001363587_exon_2_0_chr1_47398655_r	0	-
chr1	47399617	47399803	NM_001363587_exon_3_0_chr1_47399618_r	0	-
chr1	47400124	47400231	NM_001363587_exon_4_0_chr1_47400125_r	0	-
chr1	47401194	47401319	NM_001363587_exon_5_0_chr1_47401195_r	0	-
chr1	47402335	47402463	NM_001363587_exon_6_0_chr1_47402336_r	0	-
chr1	47402973	47403018	NM_001363587_exon_7_0_chr1_47402974_r	0	-
chr1	47403667	47403809	NM_001363587_exon_8_0_chr1_47403668_r	0	-
chr1	47406910	47407157	NM_001363587_exon_9_0_chr1_47406911_r	0	-
chr1	47469911	47470041	NM_001320290_exon_0_0_chr1_47469912_f	0	+
chr1	47495661	47495803	NM_001320290_exon_1_0_chr1_47495662_f	0	+
chr1	47497107	47497152	NM_001320290_exon_2_0_chr1_47497108_f	0	+
chr1	47498912	47499040	NM_001320290_exon_3_0_chr1_47498913_f	0	+
chr1	47501477	47501605	NM_001320290_exon_4_0_chr1_47501478_f	0	+
chr1	47501688	47501843	NM_001320290_exon_5_0_chr1_47501689_f	0	+
chr1	47504331	47504438	NM_001320290_exon_6_0_chr1_47504332_f	0	+
chr1	47505013	47505204	NM_001320290_exon_7_0_chr1_47505014_f	0	+
chr1	47512138	47512272	NM_001320290_exon_8_0_chr1_47512139_f	0	+
chr1	47514236	47514301	NM_001320290_exon_9_0_chr1_47514237_f	0	+
chr1	47515093	47515176	NM_001320290_exon_10_0_chr1_47515094_f	0	+
chr1	47515671	47516426	NM_001320290_exon_11_0_chr1_47515672_f	0	+
chr1	47489239	47489666	NM_178033_exon_0_0_chr1_47489240_f	0	+
chr1	47495661	47495803	NM_178033_exon_1_0_chr1_47495662_f	0	+
chr1	47497107	47497152	NM_178033_exon_2_0_chr1_47497108_f	0	+
chr1	47498912	47499040	NM_178033_exon_3_0_chr1_47498913_f	0	+
chr1	47501477	47501605	NM_178033_exon_4_0_chr1_47501478_f	0	+
chr1	47501688	47501843	NM_178033_exon_5_0_chr1_47501689_f	0	+
chr1	47504331	47504438	NM_178033_exon_6_0_chr1_47504332_f	0	+
chr1	47505013	47505204	NM_178033_exon_7_0_chr1_47505014_f	0	+
chr1	47512138	47512272	NM_178033_exon_8_0_chr1_47512139_f	0	+
chr1	47514236	47514301	NM_178033_exon_9_0_chr1_47514237_f	0	+
chr1	47515093	47515176	NM_178033_exon_10_0_chr1_47515094_f	0	+
chr1	47515671	47516423	NM_178033_exon_11_0_chr1_47515672_f	0	+
chr1	47681961	47685846	NM_001290406_exon_0_0_chr1_47681962_r	0	-
chr1	47689675	47689770	NM_001290406_exon_1_0_chr1_47689676_r	0	-
chr1	47697838	47698007	NM_001290406_exon_2_0_chr1_47697839_r	0	-
chr1	47681961	47685846	NM_003189_exon_0_0_chr1_47681962_r	0	-
chr1	47689675	47689770	NM_003189_exon_1_0_chr1_47689676_r	0	-
chr1	47691114	47691561	NM_003189_exon_2_0_chr1_47691115_r	0	-
chr1	47694867	47695023	NM_003189_exon_3_0_chr1_47694868_r	0	-
chr1	47695325	47695443	NM_003189_exon_4_0_chr1_47695326_r	0	-
chr1	47697838	47698007	NM_003189_exon_5_0_chr1_47697839_r	0	-
chr1	47644921	47645110	NR_047498_exon_0_0_chr1_47644922_f	0	+
chr1	47645539	47646011	NR_047498_exon_1_0_chr1_47645540_f	0	+
chr1	47681961	47685846	NM_001290405_exon_0_0_chr1_47681962_r	0	-
chr1	47689675	47689770	NM_001290405_exon_1_0_chr1_47689676_r	0	-
chr1	47691114	47691561	NM_001290405_exon_2_0_chr1_47691115_r	0	-
chr1	47694867	47695023	NM_001290405_exon_3_0_chr1_47694868_r	0	-
chr1	47697519	47697561	NM_001290405_exon_4_0_chr1_47697520_r	0	-
chr1	47681961	47685846	NM_001290404_exon_0_0_chr1_47681962_r	0	-
chr1	47689675	47689770	NM_001290404_exon_1_0_chr1_47689676_r	0	-
chr1	47691114	47691561	NM_001290404_exon_2_0_chr1_47691115_r	0	-
chr1	47694867	47695023	NM_001290404_exon_3_0_chr1_47694868_r	0	-
chr1	47696581	47696713	NM_001290404_exon_4_0_chr1_47696582_r	0	-
chr1	47697519	47697561	NM_001290404_exon_5_0_chr1_47697520_r	0	-
chr1	47681961	47685846	NM_001290403_exon_0_0_chr1_47681962_r	0	-
chr1	47689675	47689770	NM_001290403_exon_1_0_chr1_47689676_r	0	-
chr1	47691114	47691561	NM_001290403_exon_2_0_chr1_47691115_r	0	-
chr1	47694867	47695023	NM_001290403_exon_3_0_chr1_47694868_r	0	-
chr1	47697838	47698007	NM_001290403_exon_4_0_chr1_47697839_r	0	-
chr1	47649260	47649715	NM_005764_exon_0_0_chr1_47649261_r	0	-
chr1	47650673	47650769	NM_005764_exon_1_0_chr1_47650674_r	0	-
chr1	47652990	47653099	NM_005764_exon_2_0_chr1_47652991_r	0	-
chr1	47655537	47655771	NM_005764_exon_3_0_chr1_47655538_r	0	-
chr1	47681961	47685846	NM_001287347_exon_0_0_chr1_47681962_r	0	-
chr1	47689675	47689770	NM_001287347_exon_1_0_chr1_47689676_r	0	-
chr1	47691114	47691561	NM_001287347_exon_2_0_chr1_47691115_r	0	-
chr1	47694867	47695023	NM_001287347_exon_3_0_chr1_47694868_r	0	-
chr1	47697328	47697387	NM_001287347_exon_4_0_chr1_47697329_r	0	-
chr1	47603096	47603352	NM_001308102_exon_0_0_chr1_47603097_f	0	+
chr1	47606451	47606593	NM_001308102_exon_1_0_chr1_47606452_f	0	+
chr1	47607242	47607287	NM_001308102_exon_2_0_chr1_47607243_f	0	+
chr1	47607779	47607907	NM_001308102_exon_3_0_chr1_47607780_f	0	+
chr1	47608940	47609065	NM_001308102_exon_4_0_chr1_47608941_f	0	+
chr1	47610028	47610135	NM_001308102_exon_5_0_chr1_47610029_f	0	+
chr1	47610456	47610642	NM_001308102_exon_6_0_chr1_47610457_f	0	+
chr1	47611537	47611602	NM_001308102_exon_7_0_chr1_47611538_f	0	+
chr1	47611748	47613153	NM_001308102_exon_8_0_chr1_47611749_f	0	+
chr1	47603096	47603352	NM_001010969_exon_0_0_chr1_47603097_f	0	+
chr1	47606451	47606593	NM_001010969_exon_1_0_chr1_47606452_f	0	+
chr1	47607242	47607287	NM_001010969_exon_2_0_chr1_47607243_f	0	+
chr1	47607779	47607907	NM_001010969_exon_3_0_chr1_47607780_f	0	+
chr1	47608940	47609065	NM_001010969_exon_4_0_chr1_47608941_f	0	+
chr1	47609433	47609588	NM_001010969_exon_5_0_chr1_47609434_f	0	+
chr1	47610028	47610135	NM_001010969_exon_6_0_chr1_47610029_f	0	+
chr1	47610221	47610412	NM_001010969_exon_7_0_chr1_47610222_f	0	+
chr1	47610508	47610642	NM_001010969_exon_8_0_chr1_47610509_f	0	+
chr1	47611537	47611602	NM_001010969_exon_9_0_chr1_47611538_f	0	+
chr1	47611748	47611825	NM_001010969_exon_10_0_chr1_47611749_f	0	+
chr1	47614273	47614526	NM_001010969_exon_11_0_chr1_47614274_f	0	+
chr1	47715810	47717594	NM_001282936_exon_0_0_chr1_47715811_r	0	-
chr1	47725960	47726211	NM_001282936_exon_1_0_chr1_47725961_r	0	-
chr1	47728574	47728785	NM_001282936_exon_2_0_chr1_47728575_r	0	-
chr1	47735306	47735538	NM_001282936_exon_3_0_chr1_47735307_r	0	-
chr1	47737747	47737913	NM_001282936_exon_4_0_chr1_47737748_r	0	-
chr1	47745912	47746881	NM_001282936_exon_5_0_chr1_47745913_r	0	-
chr1	47748016	47748131	NM_001282936_exon_6_0_chr1_47748017_r	0	-
chr1	47753222	47753332	NM_001282936_exon_7_0_chr1_47753223_r	0	-
chr1	47755106	47755257	NM_001282936_exon_8_0_chr1_47755107_r	0	-
chr1	47759129	47759216	NM_001282936_exon_9_0_chr1_47759130_r	0	-
chr1	47761436	47761520	NM_001282936_exon_10_0_chr1_47761437_r	0	-
chr1	47765576	47765824	NM_001282936_exon_11_0_chr1_47765577_r	0	-
chr1	47767232	47767420	NM_001282936_exon_12_0_chr1_47767233_r	0	-
chr1	47767905	47768018	NM_001282936_exon_13_0_chr1_47767906_r	0	-
chr1	47770560	47770668	NM_001282936_exon_14_0_chr1_47770561_r	0	-
chr1	47775947	47776034	NM_001282936_exon_15_0_chr1_47775948_r	0	-
chr1	47778619	47778828	NM_001282936_exon_16_0_chr1_47778620_r	0	-
chr1	47779707	47779819	NM_001282936_exon_17_0_chr1_47779708_r	0	-
chr1	47715810	47717594	NM_001282939_exon_0_0_chr1_47715811_r	0	-
chr1	47725960	47726211	NM_001282939_exon_1_0_chr1_47725961_r	0	-
chr1	47728574	47728734	NM_001282939_exon_2_0_chr1_47728575_r	0	-
chr1	47735306	47735538	NM_001282939_exon_3_0_chr1_47735307_r	0	-
chr1	47737747	47737913	NM_001282939_exon_4_0_chr1_47737748_r	0	-
chr1	47745912	47746881	NM_001282939_exon_5_0_chr1_47745913_r	0	-
chr1	47748016	47748131	NM_001282939_exon_6_0_chr1_47748017_r	0	-
chr1	47753222	47753332	NM_001282939_exon_7_0_chr1_47753223_r	0	-
chr1	47755106	47755257	NM_001282939_exon_8_0_chr1_47755107_r	0	-
chr1	47759129	47759216	NM_001282939_exon_9_0_chr1_47759130_r	0	-
chr1	47761436	47761520	NM_001282939_exon_10_0_chr1_47761437_r	0	-
chr1	47765576	47765640	NM_001282939_exon_11_0_chr1_47765577_r	0	-
chr1	47765781	47765824	NM_001282939_exon_12_0_chr1_47765782_r	0	-
chr1	47767232	47767420	NM_001282939_exon_13_0_chr1_47767233_r	0	-
chr1	47767905	47768018	NM_001282939_exon_14_0_chr1_47767906_r	0	-
chr1	47770560	47770668	NM_001282939_exon_15_0_chr1_47770561_r	0	-
chr1	47775947	47776034	NM_001282939_exon_16_0_chr1_47775948_r	0	-
chr1	47778619	47778693	NM_001282939_exon_17_0_chr1_47778620_r	0	-
chr1	47779707	47779819	NM_001282939_exon_18_0_chr1_47779708_r	0	-
chr1	47715810	47717594	NM_001282938_exon_0_0_chr1_47715811_r	0	-
chr1	47725960	47726211	NM_001282938_exon_1_0_chr1_47725961_r	0	-
chr1	47728574	47728788	NM_001282938_exon_2_0_chr1_47728575_r	0	-
chr1	47735306	47735538	NM_001282938_exon_3_0_chr1_47735307_r	0	-
chr1	47737747	47737913	NM_001282938_exon_4_0_chr1_47737748_r	0	-
chr1	47745912	47746881	NM_001282938_exon_5_0_chr1_47745913_r	0	-
chr1	47748016	47748131	NM_001282938_exon_6_0_chr1_47748017_r	0	-
chr1	47753222	47753332	NM_001282938_exon_7_0_chr1_47753223_r	0	-
chr1	47755106	47755257	NM_001282938_exon_8_0_chr1_47755107_r	0	-
chr1	47759129	47759216	NM_001282938_exon_9_0_chr1_47759130_r	0	-
chr1	47761436	47761520	NM_001282938_exon_10_0_chr1_47761437_r	0	-
chr1	47765576	47765640	NM_001282938_exon_11_0_chr1_47765577_r	0	-
chr1	47765781	47765824	NM_001282938_exon_12_0_chr1_47765782_r	0	-
chr1	47767232	47767420	NM_001282938_exon_13_0_chr1_47767233_r	0	-
chr1	47767905	47768018	NM_001282938_exon_14_0_chr1_47767906_r	0	-
chr1	47770560	47770668	NM_001282938_exon_15_0_chr1_47770561_r	0	-
chr1	47775947	47776034	NM_001282938_exon_16_0_chr1_47775948_r	0	-
chr1	47778619	47778828	NM_001282938_exon_17_0_chr1_47778620_r	0	-
chr1	47779707	47779819	NM_001282938_exon_18_0_chr1_47779708_r	0	-
chr1	47715810	47717594	NM_003035_exon_0_0_chr1_47715811_r	0	-
chr1	47725960	47726211	NM_003035_exon_1_0_chr1_47725961_r	0	-
chr1	47728574	47728785	NM_003035_exon_2_0_chr1_47728575_r	0	-
chr1	47735306	47735538	NM_003035_exon_3_0_chr1_47735307_r	0	-
chr1	47737747	47737913	NM_003035_exon_4_0_chr1_47737748_r	0	-
chr1	47745912	47746881	NM_003035_exon_5_0_chr1_47745913_r	0	-
chr1	47748016	47748131	NM_003035_exon_6_0_chr1_47748017_r	0	-
chr1	47753222	47753332	NM_003035_exon_7_0_chr1_47753223_r	0	-
chr1	47755106	47755257	NM_003035_exon_8_0_chr1_47755107_r	0	-
chr1	47759129	47759216	NM_003035_exon_9_0_chr1_47759130_r	0	-
chr1	47761436	47761520	NM_003035_exon_10_0_chr1_47761437_r	0	-
chr1	47765576	47765824	NM_003035_exon_11_0_chr1_47765577_r	0	-
chr1	47767232	47767420	NM_003035_exon_12_0_chr1_47767233_r	0	-
chr1	47767905	47768018	NM_003035_exon_13_0_chr1_47767906_r	0	-
chr1	47770560	47770668	NM_003035_exon_14_0_chr1_47770561_r	0	-
chr1	47775947	47776034	NM_003035_exon_15_0_chr1_47775948_r	0	-
chr1	47779707	47779819	NM_003035_exon_16_0_chr1_47779708_r	0	-
chr1	47715810	47717594	NM_001282937_exon_0_0_chr1_47715811_r	0	-
chr1	47725960	47726211	NM_001282937_exon_1_0_chr1_47725961_r	0	-
chr1	47728574	47728734	NM_001282937_exon_2_0_chr1_47728575_r	0	-
chr1	47735306	47735538	NM_001282937_exon_3_0_chr1_47735307_r	0	-
chr1	47737747	47737913	NM_001282937_exon_4_0_chr1_47737748_r	0	-
chr1	47745912	47746881	NM_001282937_exon_5_0_chr1_47745913_r	0	-
chr1	47748016	47748131	NM_001282937_exon_6_0_chr1_47748017_r	0	-
chr1	47753222	47753332	NM_001282937_exon_7_0_chr1_47753223_r	0	-
chr1	47755106	47755257	NM_001282937_exon_8_0_chr1_47755107_r	0	-
chr1	47759129	47759216	NM_001282937_exon_9_0_chr1_47759130_r	0	-
chr1	47761436	47761520	NM_001282937_exon_10_0_chr1_47761437_r	0	-
chr1	47765576	47765824	NM_001282937_exon_11_0_chr1_47765577_r	0	-
chr1	47767232	47767420	NM_001282937_exon_12_0_chr1_47767233_r	0	-
chr1	47767905	47768018	NM_001282937_exon_13_0_chr1_47767906_r	0	-
chr1	47770560	47770668	NM_001282937_exon_14_0_chr1_47770561_r	0	-
chr1	47775947	47776034	NM_001282937_exon_15_0_chr1_47775948_r	0	-
chr1	47778619	47778828	NM_001282937_exon_16_0_chr1_47778620_r	0	-
chr1	47779707	47779819	NM_001282937_exon_17_0_chr1_47779708_r	0	-
chr1	47715810	47717594	NM_001048166_exon_0_0_chr1_47715811_r	0	-
chr1	47725960	47726211	NM_001048166_exon_1_0_chr1_47725961_r	0	-
chr1	47728574	47728788	NM_001048166_exon_2_0_chr1_47728575_r	0	-
chr1	47735306	47735538	NM_001048166_exon_3_0_chr1_47735307_r	0	-
chr1	47737747	47737913	NM_001048166_exon_4_0_chr1_47737748_r	0	-
chr1	47745912	47746881	NM_001048166_exon_5_0_chr1_47745913_r	0	-
chr1	47748016	47748131	NM_001048166_exon_6_0_chr1_47748017_r	0	-
chr1	47753222	47753332	NM_001048166_exon_7_0_chr1_47753223_r	0	-
chr1	47755106	47755257	NM_001048166_exon_8_0_chr1_47755107_r	0	-
chr1	47759129	47759216	NM_001048166_exon_9_0_chr1_47759130_r	0	-
chr1	47761436	47761520	NM_001048166_exon_10_0_chr1_47761437_r	0	-
chr1	47765576	47765824	NM_001048166_exon_11_0_chr1_47765577_r	0	-
chr1	47767232	47767420	NM_001048166_exon_12_0_chr1_47767233_r	0	-
chr1	47767905	47768018	NM_001048166_exon_13_0_chr1_47767906_r	0	-
chr1	47770560	47770668	NM_001048166_exon_14_0_chr1_47770561_r	0	-
chr1	47775947	47776034	NM_001048166_exon_15_0_chr1_47775948_r	0	-
chr1	47779707	47779819	NM_001048166_exon_16_0_chr1_47779708_r	0	-
chr1	47799461	47799788	NR_046395_exon_0_0_chr1_47799462_f	0	+
chr1	47823969	47824547	NR_046395_exon_1_0_chr1_47823970_f	0	+
chr1	47846467	47846815	NR_126355_exon_0_0_chr1_47846468_r	0	-
chr1	47851919	47852028	NR_126355_exon_1_0_chr1_47851920_r	0	-
chr1	47873991	47874147	NR_126355_exon_2_0_chr1_47873992_r	0	-
chr1	47875353	47875573	NR_126355_exon_3_0_chr1_47875354_r	0	-
chr1	47902961	47902989	NR_126355_exon_4_0_chr1_47902962_r	0	-
chr1	47901688	47906363	NM_004474_exon_0_0_chr1_47901689_f	0	+
chr1	47897806	47900313	NR_026878_exon_0_0_chr1_47897807_r	0	-
chr1	47881956	47883724	NM_012186_exon_0_0_chr1_47881957_f	0	+
chr1	48688356	48688570	NM_001011547_exon_0_0_chr1_48688357_f	0	+
chr1	48690395	48690467	NM_001011547_exon_1_0_chr1_48690396_f	0	+
chr1	48694521	48694626	NM_001011547_exon_2_0_chr1_48694522_f	0	+
chr1	48694966	48695131	NM_001011547_exon_3_0_chr1_48694967_f	0	+
chr1	48696271	48696377	NM_001011547_exon_4_0_chr1_48696272_f	0	+
chr1	48697216	48697297	NM_001011547_exon_5_0_chr1_48697217_f	0	+
chr1	48697617	48697823	NM_001011547_exon_6_0_chr1_48697618_f	0	+
chr1	48698038	48698174	NM_001011547_exon_7_0_chr1_48698039_f	0	+
chr1	48699326	48699434	NM_001011547_exon_8_0_chr1_48699327_f	0	+
chr1	48701400	48701551	NM_001011547_exon_9_0_chr1_48701401_f	0	+
chr1	48703350	48703519	NM_001011547_exon_10_0_chr1_48703351_f	0	+
chr1	48704993	48705209	NM_001011547_exon_11_0_chr1_48704994_f	0	+
chr1	48708128	48708288	NM_001011547_exon_12_0_chr1_48708129_f	0	+
chr1	48713006	48714316	NM_001011547_exon_13_0_chr1_48713007_f	0	+
chr1	48688356	48688570	NM_001135181_exon_0_0_chr1_48688357_f	0	+
chr1	48690395	48690467	NM_001135181_exon_1_0_chr1_48690396_f	0	+
chr1	48694521	48694626	NM_001135181_exon_2_0_chr1_48694522_f	0	+
chr1	48694774	48694849	NM_001135181_exon_3_0_chr1_48694775_f	0	+
chr1	48694966	48695131	NM_001135181_exon_4_0_chr1_48694967_f	0	+
chr1	48696271	48696377	NM_001135181_exon_5_0_chr1_48696272_f	0	+
chr1	48697216	48697297	NM_001135181_exon_6_0_chr1_48697217_f	0	+
chr1	48697617	48697823	NM_001135181_exon_7_0_chr1_48697618_f	0	+
chr1	48698038	48698174	NM_001135181_exon_8_0_chr1_48698039_f	0	+
chr1	48699326	48699434	NM_001135181_exon_9_0_chr1_48699327_f	0	+
chr1	48701400	48701551	NM_001135181_exon_10_0_chr1_48701401_f	0	+
chr1	48703350	48703519	NM_001135181_exon_11_0_chr1_48703351_f	0	+
chr1	48704993	48705209	NM_001135181_exon_12_0_chr1_48704994_f	0	+
chr1	48708128	48708288	NM_001135181_exon_13_0_chr1_48708129_f	0	+
chr1	48713006	48714316	NM_001135181_exon_14_0_chr1_48713007_f	0	+
chr1	49193194	49193715	NM_001349795_exon_0_0_chr1_49193195_r	0	-
chr1	49201910	49202124	NM_001349795_exon_1_0_chr1_49201911_r	0	-
chr1	49208294	49208443	NM_001349795_exon_2_0_chr1_49208295_r	0	-
chr1	49224571	49224956	NM_001349795_exon_3_0_chr1_49224572_r	0	-
chr1	49227008	49227142	NM_001349795_exon_4_0_chr1_49227009_r	0	-
chr1	49238731	49238808	NM_001349795_exon_5_0_chr1_49238732_r	0	-
chr1	49241636	49241833	NM_001349795_exon_6_0_chr1_49241637_r	0	-
chr1	49242277	49242641	NM_001349795_exon_7_0_chr1_49242278_r	0	-
chr1	49193194	49193715	NM_001349794_exon_0_0_chr1_49193195_r	0	-
chr1	49201910	49202124	NM_001349794_exon_1_0_chr1_49201911_r	0	-
chr1	49208294	49208443	NM_001349794_exon_2_0_chr1_49208295_r	0	-
chr1	49224571	49225038	NM_001349794_exon_3_0_chr1_49224572_r	0	-
chr1	49227008	49227142	NM_001349794_exon_4_0_chr1_49227009_r	0	-
chr1	49241636	49241833	NM_001349794_exon_5_0_chr1_49241637_r	0	-
chr1	49242277	49242641	NM_001349794_exon_6_0_chr1_49242278_r	0	-
chr1	49193194	49193715	NM_001349793_exon_0_0_chr1_49193195_r	0	-
chr1	49201910	49202124	NM_001349793_exon_1_0_chr1_49201911_r	0	-
chr1	49208294	49208443	NM_001349793_exon_2_0_chr1_49208295_r	0	-
chr1	49224571	49224956	NM_001349793_exon_3_0_chr1_49224572_r	0	-
chr1	49242277	49242641	NM_001349793_exon_4_0_chr1_49242278_r	0	-
chr1	49193194	49193715	NM_001302082_exon_0_0_chr1_49193195_r	0	-
chr1	49201910	49202124	NM_001302082_exon_1_0_chr1_49201911_r	0	-
chr1	49208294	49208443	NM_001302082_exon_2_0_chr1_49208295_r	0	-
chr1	49224571	49225038	NM_001302082_exon_3_0_chr1_49224572_r	0	-
chr1	49227008	49227142	NM_001302082_exon_4_0_chr1_49227009_r	0	-
chr1	49242277	49242641	NM_001302082_exon_5_0_chr1_49242278_r	0	-
chr1	49193194	49193715	NR_146232_exon_0_0_chr1_49193195_r	0	-
chr1	49201910	49202124	NR_146232_exon_1_0_chr1_49201911_r	0	-
chr1	49224571	49225038	NR_146232_exon_2_0_chr1_49224572_r	0	-
chr1	49227008	49227142	NR_146232_exon_3_0_chr1_49227009_r	0	-
chr1	49242277	49242641	NR_146232_exon_4_0_chr1_49242278_r	0	-
chr1	49193190	49193715	NM_024603_exon_0_0_chr1_49193191_r	0	-
chr1	49201910	49202124	NM_024603_exon_1_0_chr1_49201911_r	0	-
chr1	49208294	49208443	NM_024603_exon_2_0_chr1_49208295_r	0	-
chr1	49224571	49224956	NM_024603_exon_3_0_chr1_49224572_r	0	-
chr1	49227008	49227142	NM_024603_exon_4_0_chr1_49227009_r	0	-
chr1	49242277	49242563	NM_024603_exon_5_0_chr1_49242278_r	0	-
chr1	49723082	49723149	NR_125988_exon_0_0_chr1_49723083_f	0	+
chr1	49731814	49731918	NR_125988_exon_1_0_chr1_49731815_f	0	+
chr1	49733753	49733931	NR_125988_exon_2_0_chr1_49733754_f	0	+
chr1	49734740	49734966	NR_125988_exon_3_0_chr1_49734741_f	0	+
chr1	49839872	49840016	NR_046839_exon_0_0_chr1_49839873_r	0	-
chr1	49888734	49888806	NR_046839_exon_1_0_chr1_49888735_r	0	-
chr1	49935470	49935678	NR_046839_exon_2_0_chr1_49935471_r	0	-
chr1	49937667	49937757	NR_046839_exon_3_0_chr1_49937668_r	0	-
chr1	50883221	50885406	NM_032110_exon_0_0_chr1_50883222_r	0	-
chr1	50886649	50887216	NM_032110_exon_1_0_chr1_50886650_r	0	-
chr1	50888787	50889115	NM_032110_exon_2_0_chr1_50888788_r	0	-
chr1	51434366	51435571	NM_001262_exon_0_0_chr1_51434367_f	0	+
chr1	51436029	51436169	NM_001262_exon_1_0_chr1_51436030_f	0	+
chr1	51439564	51440306	NM_001262_exon_2_0_chr1_51439565_f	0	+
chr1	51435641	51436169	NM_078626_exon_0_0_chr1_51435642_f	0	+
chr1	51439564	51440309	NM_078626_exon_1_0_chr1_51439565_f	0	+
chr1	51525508	51525577	NR_039617_exon_0_0_chr1_51525509_f	0	+
chr1	51525689	51525775	NR_106754_exon_0_0_chr1_51525690_f	0	+
chr1	51567899	51567921	NM_001136508_exon_0_0_chr1_51567900_f	0	+
chr1	51578135	51578241	NM_001136508_exon_1_0_chr1_51578136_f	0	+
chr1	51584337	51584473	NM_001136508_exon_2_0_chr1_51584338_f	0	+
chr1	51611395	51611432	NM_001136508_exon_3_0_chr1_51611396_f	0	+
chr1	51613138	51613757	NM_001136508_exon_4_0_chr1_51613139_f	0	+
chr1	51660766	51663000	NR_147076_exon_0_0_chr1_51660767_r	0	-
chr1	51700636	51700768	NR_147076_exon_1_0_chr1_51700637_r	0	-
chr1	51701944	51702551	NM_014372_exon_0_0_chr1_51701945_f	0	+
chr1	51735627	51735797	NM_014372_exon_1_0_chr1_51735628_f	0	+
chr1	51736822	51739119	NM_014372_exon_2_0_chr1_51736823_f	0	+
chr1	51752929	51753952	NM_001297667_exon_0_0_chr1_51752930_r	0	-
chr1	51754510	51754627	NM_001297667_exon_1_0_chr1_51754511_r	0	-
chr1	51755676	51755791	NM_001297667_exon_2_0_chr1_51755677_r	0	-
chr1	51756185	51756297	NM_001297667_exon_3_0_chr1_51756186_r	0	-
chr1	51760062	51760183	NM_001297667_exon_4_0_chr1_51760063_r	0	-
chr1	51763462	51763633	NM_001297667_exon_5_0_chr1_51763463_r	0	-
chr1	51752929	51753952	NM_001297666_exon_0_0_chr1_51752930_r	0	-
chr1	51754510	51754627	NM_001297666_exon_1_0_chr1_51754511_r	0	-
chr1	51755676	51755791	NM_001297666_exon_2_0_chr1_51755677_r	0	-
chr1	51756185	51756297	NM_001297666_exon_3_0_chr1_51756186_r	0	-
chr1	51760062	51760183	NM_001297666_exon_4_0_chr1_51760063_r	0	-
chr1	51761750	51761842	NM_001297666_exon_5_0_chr1_51761751_r	0	-
chr1	51763462	51763633	NM_001297666_exon_6_0_chr1_51763463_r	0	-
chr1	51795325	51795481	NR_123731_exon_0_0_chr1_51795326_f	0	+
chr1	51795801	51795885	NR_123731_exon_1_0_chr1_51795802_f	0	+
chr1	51796543	51796953	NR_123731_exon_2_0_chr1_51796544_f	0	+
chr1	51819934	51822518	NM_001159969_exon_0_0_chr1_51819935_r	0	-
chr1	51826842	51827027	NM_001159969_exon_1_0_chr1_51826843_r	0	-
chr1	51829537	51829700	NM_001159969_exon_2_0_chr1_51829538_r	0	-
chr1	51831624	51831701	NM_001159969_exon_3_0_chr1_51831625_r	0	-
chr1	51860052	51860119	NM_001159969_exon_4_0_chr1_51860053_r	0	-
chr1	51864703	51864837	NM_001159969_exon_5_0_chr1_51864704_r	0	-
chr1	51866589	51866625	NM_001159969_exon_6_0_chr1_51866590_r	0	-
chr1	51868106	51868197	NM_001159969_exon_7_0_chr1_51868107_r	0	-
chr1	51869090	51869204	NM_001159969_exon_8_0_chr1_51869091_r	0	-
chr1	51871576	51871780	NM_001159969_exon_9_0_chr1_51871577_r	0	-
chr1	51873806	51874004	NM_001159969_exon_10_0_chr1_51873807_r	0	-
chr1	51875206	51875368	NM_001159969_exon_11_0_chr1_51875207_r	0	-
chr1	51887457	51887793	NM_001159969_exon_12_0_chr1_51887458_r	0	-
chr1	52195485	52195796	NM_148904_exon_0_0_chr1_52195486_f	0	+
chr1	52211207	52211303	NM_148904_exon_1_0_chr1_52211208_f	0	+
chr1	52212381	52212429	NM_148904_exon_2_0_chr1_52212382_f	0	+
chr1	52214040	52214070	NM_148904_exon_3_0_chr1_52214041_f	0	+
chr1	52215816	52215867	NM_148904_exon_4_0_chr1_52215817_f	0	+
chr1	52226361	52226452	NM_148904_exon_5_0_chr1_52226362_f	0	+
chr1	52227538	52227643	NM_148904_exon_6_0_chr1_52227539_f	0	+
chr1	52231493	52231653	NM_148904_exon_7_0_chr1_52231494_f	0	+
chr1	52237741	52237854	NM_148904_exon_8_0_chr1_52237742_f	0	+
chr1	52238276	52238395	NM_148904_exon_9_0_chr1_52238277_f	0	+
chr1	52242504	52242590	NM_148904_exon_10_0_chr1_52242505_f	0	+
chr1	52246835	52247007	NM_148904_exon_11_0_chr1_52246836_f	0	+
chr1	52248230	52248315	NM_148904_exon_12_0_chr1_52248231_f	0	+
chr1	52249586	52249697	NM_148904_exon_13_0_chr1_52249587_f	0	+
chr1	52249935	52249999	NM_148904_exon_14_0_chr1_52249936_f	0	+
chr1	52250113	52250254	NM_148904_exon_15_0_chr1_52250114_f	0	+
chr1	52251479	52251558	NM_148904_exon_16_0_chr1_52251480_f	0	+
chr1	52252197	52252289	NM_148904_exon_17_0_chr1_52252198_f	0	+
chr1	52253024	52253160	NM_148904_exon_18_0_chr1_52253025_f	0	+
chr1	52253386	52254891	NM_148904_exon_19_0_chr1_52253387_f	0	+
chr1	52195485	52195796	NM_148905_exon_0_0_chr1_52195486_f	0	+
chr1	52212381	52212429	NM_148905_exon_1_0_chr1_52212382_f	0	+
chr1	52214040	52214070	NM_148905_exon_2_0_chr1_52214041_f	0	+
chr1	52215816	52215867	NM_148905_exon_3_0_chr1_52215817_f	0	+
chr1	52226361	52226452	NM_148905_exon_4_0_chr1_52226362_f	0	+
chr1	52227538	52227643	NM_148905_exon_5_0_chr1_52227539_f	0	+
chr1	52231493	52231653	NM_148905_exon_6_0_chr1_52231494_f	0	+
chr1	52237741	52237854	NM_148905_exon_7_0_chr1_52237742_f	0	+
chr1	52238276	52238395	NM_148905_exon_8_0_chr1_52238277_f	0	+
chr1	52242504	52242590	NM_148905_exon_9_0_chr1_52242505_f	0	+
chr1	52246835	52247007	NM_148905_exon_10_0_chr1_52246836_f	0	+
chr1	52248230	52248315	NM_148905_exon_11_0_chr1_52248231_f	0	+
chr1	52249586	52249697	NM_148905_exon_12_0_chr1_52249587_f	0	+
chr1	52249935	52249999	NM_148905_exon_13_0_chr1_52249936_f	0	+
chr1	52250113	52250254	NM_148905_exon_14_0_chr1_52250114_f	0	+
chr1	52251479	52251558	NM_148905_exon_15_0_chr1_52251480_f	0	+
chr1	52252197	52252289	NM_148905_exon_16_0_chr1_52252198_f	0	+
chr1	52253024	52253160	NM_148905_exon_17_0_chr1_52253025_f	0	+
chr1	52253386	52254891	NM_148905_exon_18_0_chr1_52253387_f	0	+
chr1	52195485	52195796	NM_001330580_exon_0_0_chr1_52195486_f	0	+
chr1	52211207	52211303	NM_001330580_exon_1_0_chr1_52211208_f	0	+
chr1	52212381	52212429	NM_001330580_exon_2_0_chr1_52212382_f	0	+
chr1	52214040	52214070	NM_001330580_exon_3_0_chr1_52214041_f	0	+
chr1	52215816	52215867	NM_001330580_exon_4_0_chr1_52215817_f	0	+
chr1	52221991	52222030	NM_001330580_exon_5_0_chr1_52221992_f	0	+
chr1	52226361	52226452	NM_001330580_exon_6_0_chr1_52226362_f	0	+
chr1	52227538	52227643	NM_001330580_exon_7_0_chr1_52227539_f	0	+
chr1	52231493	52231653	NM_001330580_exon_8_0_chr1_52231494_f	0	+
chr1	52237741	52237854	NM_001330580_exon_9_0_chr1_52237742_f	0	+
chr1	52238276	52238395	NM_001330580_exon_10_0_chr1_52238277_f	0	+
chr1	52242504	52242590	NM_001330580_exon_11_0_chr1_52242505_f	0	+
chr1	52246835	52247007	NM_001330580_exon_12_0_chr1_52246836_f	0	+
chr1	52248230	52248315	NM_001330580_exon_13_0_chr1_52248231_f	0	+
chr1	52249586	52249697	NM_001330580_exon_14_0_chr1_52249587_f	0	+
chr1	52249935	52249999	NM_001330580_exon_15_0_chr1_52249936_f	0	+
chr1	52250113	52250254	NM_001330580_exon_16_0_chr1_52250114_f	0	+
chr1	52251479	52251558	NM_001330580_exon_17_0_chr1_52251480_f	0	+
chr1	52252197	52252289	NM_001330580_exon_18_0_chr1_52252198_f	0	+
chr1	52253024	52253160	NM_001330580_exon_19_0_chr1_52253025_f	0	+
chr1	52253386	52254891	NM_001330580_exon_20_0_chr1_52253387_f	0	+
chr1	52195485	52195796	NM_001350210_exon_0_0_chr1_52195486_f	0	+
chr1	52211207	52211303	NM_001350210_exon_1_0_chr1_52211208_f	0	+
chr1	52212381	52212429	NM_001350210_exon_2_0_chr1_52212382_f	0	+
chr1	52214040	52214070	NM_001350210_exon_3_0_chr1_52214041_f	0	+
chr1	52215816	52215867	NM_001350210_exon_4_0_chr1_52215817_f	0	+
chr1	52221991	52222030	NM_001350210_exon_5_0_chr1_52221992_f	0	+
chr1	52222452	52222487	NM_001350210_exon_6_0_chr1_52222453_f	0	+
chr1	52226361	52226452	NM_001350210_exon_7_0_chr1_52226362_f	0	+
chr1	52227538	52227643	NM_001350210_exon_8_0_chr1_52227539_f	0	+
chr1	52231493	52231653	NM_001350210_exon_9_0_chr1_52231494_f	0	+
chr1	52237741	52237854	NM_001350210_exon_10_0_chr1_52237742_f	0	+
chr1	52238276	52238395	NM_001350210_exon_11_0_chr1_52238277_f	0	+
chr1	52242504	52242590	NM_001350210_exon_12_0_chr1_52242505_f	0	+
chr1	52246835	52247007	NM_001350210_exon_13_0_chr1_52246836_f	0	+
chr1	52248230	52248315	NM_001350210_exon_14_0_chr1_52248231_f	0	+
chr1	52249586	52249697	NM_001350210_exon_15_0_chr1_52249587_f	0	+
chr1	52249935	52249999	NM_001350210_exon_16_0_chr1_52249936_f	0	+
chr1	52250113	52250254	NM_001350210_exon_17_0_chr1_52250114_f	0	+
chr1	52251479	52251558	NM_001350210_exon_18_0_chr1_52251480_f	0	+
chr1	52252197	52252289	NM_001350210_exon_19_0_chr1_52252198_f	0	+
chr1	52253024	52253160	NM_001350210_exon_20_0_chr1_52253025_f	0	+
chr1	52253386	52254891	NM_001350210_exon_21_0_chr1_52253387_f	0	+
chr1	52195485	52195673	NM_148907_exon_0_0_chr1_52195486_f	0	+
chr1	52211207	52211303	NM_148907_exon_1_0_chr1_52211208_f	0	+
chr1	52212381	52212429	NM_148907_exon_2_0_chr1_52212382_f	0	+
chr1	52214040	52214070	NM_148907_exon_3_0_chr1_52214041_f	0	+
chr1	52215816	52215867	NM_148907_exon_4_0_chr1_52215817_f	0	+
chr1	52226361	52226452	NM_148907_exon_5_0_chr1_52226362_f	0	+
chr1	52227538	52227643	NM_148907_exon_6_0_chr1_52227539_f	0	+
chr1	52231493	52231653	NM_148907_exon_7_0_chr1_52231494_f	0	+
chr1	52237741	52237854	NM_148907_exon_8_0_chr1_52237742_f	0	+
chr1	52238276	52238395	NM_148907_exon_9_0_chr1_52238277_f	0	+
chr1	52242504	52242590	NM_148907_exon_10_0_chr1_52242505_f	0	+
chr1	52246835	52247007	NM_148907_exon_11_0_chr1_52246836_f	0	+
chr1	52248230	52248315	NM_148907_exon_12_0_chr1_52248231_f	0	+
chr1	52249586	52249697	NM_148907_exon_13_0_chr1_52249587_f	0	+
chr1	52249935	52249999	NM_148907_exon_14_0_chr1_52249936_f	0	+
chr1	52250113	52250254	NM_148907_exon_15_0_chr1_52250114_f	0	+
chr1	52251479	52251558	NM_148907_exon_16_0_chr1_52251480_f	0	+
chr1	52252197	52252289	NM_148907_exon_17_0_chr1_52252198_f	0	+
chr1	52253024	52253160	NM_148907_exon_18_0_chr1_52253025_f	0	+
chr1	52253386	52254891	NM_148907_exon_19_0_chr1_52253387_f	0	+
chr1	52302015	52302074	NR_031580_exon_0_0_chr1_52302016_r	0	-
chr1	52497768	52499600	NR_046406_exon_0_0_chr1_52497769_r	0	-
chr1	52507208	52507269	NR_046406_exon_1_0_chr1_52507209_r	0	-
chr1	52520671	52521843	NR_046406_exon_2_0_chr1_52520672_r	0	-
chr1	52516589	52516637	NR_126385_exon_0_0_chr1_52516590_f	0	+
chr1	52517455	52517521	NR_126385_exon_1_0_chr1_52517456_f	0	+
chr1	52518078	52518355	NR_126385_exon_2_0_chr1_52518079_f	0	+
chr1	52521856	52522051	NM_152265_exon_0_0_chr1_52521857_f	0	+
chr1	52525506	52525573	NM_152265_exon_1_0_chr1_52525507_f	0	+
chr1	52530496	52530610	NM_152265_exon_2_0_chr1_52530497_f	0	+
chr1	52549011	52549213	NM_152265_exon_3_0_chr1_52549012_f	0	+
chr1	52551783	52551843	NM_152265_exon_4_0_chr1_52551784_f	0	+
chr1	52552383	52556388	NM_152265_exon_5_0_chr1_52552384_f	0	+
chr1	52485803	52486684	NM_015913_exon_0_0_chr1_52485804_r	0	-
chr1	52489162	52489246	NM_015913_exon_1_0_chr1_52489163_r	0	-
chr1	52490181	52490251	NM_015913_exon_2_0_chr1_52490182_r	0	-
chr1	52492946	52493020	NM_015913_exon_3_0_chr1_52492947_r	0	-
chr1	52494249	52494302	NM_015913_exon_4_0_chr1_52494250_r	0	-
chr1	52507208	52507269	NM_015913_exon_5_0_chr1_52507209_r	0	-
chr1	52520671	52521843	NM_015913_exon_6_0_chr1_52520672_r	0	-
chr1	52497768	52499723	NR_046405_exon_0_0_chr1_52497769_r	0	-
chr1	52507208	52507269	NR_046405_exon_1_0_chr1_52507209_r	0	-
chr1	52520671	52521843	NR_046405_exon_2_0_chr1_52520672_r	0	-
chr1	52521856	52522051	NM_001136497_exon_0_0_chr1_52521857_f	0	+
chr1	52530496	52530610	NM_001136497_exon_1_0_chr1_52530497_f	0	+
chr1	52549011	52549213	NM_001136497_exon_2_0_chr1_52549012_f	0	+
chr1	52551783	52551843	NM_001136497_exon_3_0_chr1_52551784_f	0	+
chr1	52552383	52556388	NM_001136497_exon_4_0_chr1_52552384_f	0	+
chr1	52521856	52522051	NM_001243767_exon_0_0_chr1_52521857_f	0	+
chr1	52525506	52525573	NM_001243767_exon_1_0_chr1_52525507_f	0	+
chr1	52530496	52530610	NM_001243767_exon_2_0_chr1_52530497_f	0	+
chr1	52551783	52551843	NM_001243767_exon_3_0_chr1_52551784_f	0	+
chr1	52552383	52556388	NM_001243767_exon_4_0_chr1_52552384_f	0	+
chr1	52497776	52499472	NM_138417_exon_0_0_chr1_52497777_r	0	-
chr1	52838500	52839047	NM_001190819_exon_0_0_chr1_52838501_r	0	-
chr1	52840481	52840569	NM_001190819_exon_1_0_chr1_52840482_r	0	-
chr1	52841101	52841271	NM_001190819_exon_2_0_chr1_52841102_r	0	-
chr1	52847313	52847433	NM_001190819_exon_3_0_chr1_52847314_r	0	-
chr1	52849091	52849241	NM_001190819_exon_4_0_chr1_52849092_r	0	-
chr1	52849501	52849609	NM_001190819_exon_5_0_chr1_52849502_r	0	-
chr1	52850221	52850393	NM_001190819_exon_6_0_chr1_52850222_r	0	-
chr1	52850832	52850934	NM_001190819_exon_7_0_chr1_52850833_r	0	-
chr1	52851523	52851621	NM_001190819_exon_8_0_chr1_52851524_r	0	-
chr1	52854128	52854309	NM_001190819_exon_9_0_chr1_52854129_r	0	-
chr1	52854888	52854993	NM_001190819_exon_10_0_chr1_52854889_r	0	-
chr1	52859114	52859475	NM_001190819_exon_11_0_chr1_52859115_r	0	-
chr1	52861717	52862036	NM_001190819_exon_12_0_chr1_52861718_r	0	-
chr1	52863356	52863535	NM_001190819_exon_13_0_chr1_52863357_r	0	-
chr1	52867033	52867161	NM_001190819_exon_14_0_chr1_52867034_r	0	-
chr1	52867800	52867900	NM_001190819_exon_15_0_chr1_52867801_r	0	-
chr1	52869917	52870143	NM_001190819_exon_16_0_chr1_52869918_r	0	-
chr1	52838500	52839047	NM_001190818_exon_0_0_chr1_52838501_r	0	-
chr1	52840481	52840569	NM_001190818_exon_1_0_chr1_52840482_r	0	-
chr1	52841101	52841271	NM_001190818_exon_2_0_chr1_52841102_r	0	-
chr1	52847313	52847433	NM_001190818_exon_3_0_chr1_52847314_r	0	-
chr1	52849091	52849241	NM_001190818_exon_4_0_chr1_52849092_r	0	-
chr1	52849501	52849609	NM_001190818_exon_5_0_chr1_52849502_r	0	-
chr1	52850221	52850393	NM_001190818_exon_6_0_chr1_52850222_r	0	-
chr1	52850832	52850934	NM_001190818_exon_7_0_chr1_52850833_r	0	-
chr1	52851523	52851621	NM_001190818_exon_8_0_chr1_52851524_r	0	-
chr1	52854113	52854309	NM_001190818_exon_9_0_chr1_52854114_r	0	-
chr1	52854888	52854993	NM_001190818_exon_10_0_chr1_52854889_r	0	-
chr1	52859114	52859475	NM_001190818_exon_11_0_chr1_52859115_r	0	-
chr1	52861717	52862036	NM_001190818_exon_12_0_chr1_52861718_r	0	-
chr1	52863356	52863535	NM_001190818_exon_13_0_chr1_52863357_r	0	-
chr1	52867033	52867161	NM_001190818_exon_14_0_chr1_52867034_r	0	-
chr1	52867800	52867897	NM_001190818_exon_15_0_chr1_52867801_r	0	-
chr1	52869917	52870143	NM_001190818_exon_16_0_chr1_52869918_r	0	-
chr1	52838500	52839047	NM_004153_exon_0_0_chr1_52838501_r	0	-
chr1	52840481	52840569	NM_004153_exon_1_0_chr1_52840482_r	0	-
chr1	52841101	52841271	NM_004153_exon_2_0_chr1_52841102_r	0	-
chr1	52847313	52847433	NM_004153_exon_3_0_chr1_52847314_r	0	-
chr1	52849091	52849241	NM_004153_exon_4_0_chr1_52849092_r	0	-
chr1	52849501	52849609	NM_004153_exon_5_0_chr1_52849502_r	0	-
chr1	52850221	52850393	NM_004153_exon_6_0_chr1_52850222_r	0	-
chr1	52850832	52850934	NM_004153_exon_7_0_chr1_52850833_r	0	-
chr1	52851523	52851621	NM_004153_exon_8_0_chr1_52851524_r	0	-
chr1	52854113	52854309	NM_004153_exon_9_0_chr1_52854114_r	0	-
chr1	52854888	52854993	NM_004153_exon_10_0_chr1_52854889_r	0	-
chr1	52859114	52859475	NM_004153_exon_11_0_chr1_52859115_r	0	-
chr1	52861717	52862036	NM_004153_exon_12_0_chr1_52861718_r	0	-
chr1	52863356	52863535	NM_004153_exon_13_0_chr1_52863357_r	0	-
chr1	52867033	52867161	NM_004153_exon_14_0_chr1_52867034_r	0	-
chr1	52867800	52867900	NM_004153_exon_15_0_chr1_52867801_r	0	-
chr1	52869917	52870095	NM_004153_exon_16_0_chr1_52869918_r	0	-
chr1	52870273	52870551	NM_032864_exon_0_0_chr1_52870274_f	0	+
chr1	52871351	52871511	NM_032864_exon_1_0_chr1_52871352_f	0	+
chr1	52874240	52874362	NM_032864_exon_2_0_chr1_52874241_f	0	+
chr1	52876786	52876872	NM_032864_exon_3_0_chr1_52876787_f	0	+
chr1	52878185	52878296	NM_032864_exon_4_0_chr1_52878186_f	0	+
chr1	52879550	52879663	NM_032864_exon_5_0_chr1_52879551_f	0	+
chr1	52880292	52880319	NM_032864_exon_6_0_chr1_52880293_f	0	+
chr1	52880433	52880531	NM_032864_exon_7_0_chr1_52880434_f	0	+
chr1	52881009	52881058	NM_032864_exon_8_0_chr1_52881010_f	0	+
chr1	52882319	52886507	NM_032864_exon_9_0_chr1_52882320_f	0	+
chr1	53068042	53068219	NM_015696_exon_0_0_chr1_53068043_f	0	+
chr1	53072355	53072617	NM_015696_exon_1_0_chr1_53072356_f	0	+
chr1	53073933	53074723	NM_015696_exon_2_0_chr1_53073934_f	0	+
chr1	53099015	53099347	NR_135157_exon_0_0_chr1_53099016_f	0	+
chr1	53108534	53108674	NR_135157_exon_1_0_chr1_53108535_f	0	+
chr1	53125072	53125252	NR_135157_exon_2_0_chr1_53125073_f	0	+
chr1	53133070	53133251	NR_135157_exon_3_0_chr1_53133071_f	0	+
chr1	53134158	53134792	NR_135157_exon_4_0_chr1_53134159_f	0	+
chr1	53152013	53153840	NM_023077_exon_0_0_chr1_53152014_r	0	-
chr1	53158398	53158539	NM_023077_exon_1_0_chr1_53158399_r	0	-
chr1	53163892	53164038	NM_023077_exon_2_0_chr1_53163893_r	0	-
chr1	53099015	53099347	NR_135156_exon_0_0_chr1_53099016_f	0	+
chr1	53105646	53105739	NR_135156_exon_1_0_chr1_53105647_f	0	+
chr1	53108534	53108674	NR_135156_exon_2_0_chr1_53108535_f	0	+
chr1	53125072	53125252	NR_135156_exon_3_0_chr1_53125073_f	0	+
chr1	53133070	53133251	NR_135156_exon_4_0_chr1_53133071_f	0	+
chr1	53134239	53134792	NR_135156_exon_5_0_chr1_53134240_f	0	+
chr1	53099015	53099347	NM_001042693_exon_0_0_chr1_53099016_f	0	+
chr1	53108534	53108674	NM_001042693_exon_1_0_chr1_53108535_f	0	+
chr1	53122461	53122737	NM_001042693_exon_2_0_chr1_53122462_f	0	+
chr1	53361581	53362269	NM_001319958_exon_0_0_chr1_53361582_r	0	-
chr1	53363108	53363156	NM_001319958_exon_1_0_chr1_53363109_r	0	-
chr1	53364845	53364896	NM_001319958_exon_2_0_chr1_53364846_r	0	-
chr1	53370317	53370505	NM_001319958_exon_3_0_chr1_53370318_r	0	-
chr1	53370705	53370762	NM_001319958_exon_4_0_chr1_53370706_r	0	-
chr1	53373539	53373626	NM_001319958_exon_5_0_chr1_53373540_r	0	-
chr1	53377237	53377325	NM_001319958_exon_6_0_chr1_53377238_r	0	-
chr1	53377394	53377693	NM_001319958_exon_7_0_chr1_53377395_r	0	-
chr1	53379566	53379767	NM_001319958_exon_8_0_chr1_53379567_r	0	-
chr1	53387154	53387457	NM_001319958_exon_9_0_chr1_53387155_r	0	-
chr1	53392900	53393137	NM_001330587_exon_0_0_chr1_53392901_f	0	+
chr1	53407467	53407525	NM_001330587_exon_1_0_chr1_53407468_f	0	+
chr1	53413680	53413752	NM_001330587_exon_2_0_chr1_53413681_f	0	+
chr1	53416426	53416558	NM_001330587_exon_3_0_chr1_53416427_f	0	+
chr1	53420411	53420476	NM_001330587_exon_4_0_chr1_53420412_f	0	+
chr1	53427174	53427301	NM_001330587_exon_5_0_chr1_53427175_f	0	+
chr1	53440440	53440504	NM_001330587_exon_6_0_chr1_53440441_f	0	+
chr1	53442354	53442441	NM_001330587_exon_7_0_chr1_53442355_f	0	+
chr1	53443888	53444039	NM_001330587_exon_8_0_chr1_53443889_f	0	+
chr1	53446067	53446215	NM_001330587_exon_9_0_chr1_53446068_f	0	+
chr1	53453700	53453808	NM_001330587_exon_10_0_chr1_53453701_f	0	+
chr1	53458929	53459904	NM_001330587_exon_11_0_chr1_53458930_f	0	+
chr1	53361581	53362269	NM_018281_exon_0_0_chr1_53361582_r	0	-
chr1	53363108	53363156	NM_018281_exon_1_0_chr1_53363109_r	0	-
chr1	53364845	53364896	NM_018281_exon_2_0_chr1_53364846_r	0	-
chr1	53370317	53370505	NM_018281_exon_3_0_chr1_53370318_r	0	-
chr1	53370705	53370762	NM_018281_exon_4_0_chr1_53370706_r	0	-
chr1	53373539	53373626	NM_018281_exon_5_0_chr1_53373540_r	0	-
chr1	53377237	53377325	NM_018281_exon_6_0_chr1_53377238_r	0	-
chr1	53377394	53377462	NM_018281_exon_7_0_chr1_53377395_r	0	-
chr1	53387224	53387446	NM_018281_exon_8_0_chr1_53387225_r	0	-
chr1	53361581	53362269	NM_001198961_exon_0_0_chr1_53361582_r	0	-
chr1	53363108	53363156	NM_001198961_exon_1_0_chr1_53363109_r	0	-
chr1	53364845	53364896	NM_001198961_exon_2_0_chr1_53364846_r	0	-
chr1	53370317	53370505	NM_001198961_exon_3_0_chr1_53370318_r	0	-
chr1	53370705	53370762	NM_001198961_exon_4_0_chr1_53370706_r	0	-
chr1	53372190	53372283	NM_001198961_exon_5_0_chr1_53372191_r	0	-
chr1	53373539	53373626	NM_001198961_exon_6_0_chr1_53373540_r	0	-
chr1	53377237	53377325	NM_001198961_exon_7_0_chr1_53377238_r	0	-
chr1	53377394	53377462	NM_001198961_exon_8_0_chr1_53377395_r	0	-
chr1	53387224	53387446	NM_001198961_exon_9_0_chr1_53387225_r	0	-
chr1	53361581	53362269	NM_001198962_exon_0_0_chr1_53361582_r	0	-
chr1	53363108	53363156	NM_001198962_exon_1_0_chr1_53363109_r	0	-
chr1	53370317	53370505	NM_001198962_exon_2_0_chr1_53370318_r	0	-
chr1	53370705	53370762	NM_001198962_exon_3_0_chr1_53370706_r	0	-
chr1	53373539	53373626	NM_001198962_exon_4_0_chr1_53373540_r	0	-
chr1	53377237	53377325	NM_001198962_exon_5_0_chr1_53377238_r	0	-
chr1	53377394	53377462	NM_001198962_exon_6_0_chr1_53377395_r	0	-
chr1	53387224	53387446	NM_001198962_exon_7_0_chr1_53387225_r	0	-
chr1	53392900	53393137	NM_001007098_exon_0_0_chr1_53392901_f	0	+
chr1	53407467	53407525	NM_001007098_exon_1_0_chr1_53407468_f	0	+
chr1	53413680	53413752	NM_001007098_exon_2_0_chr1_53413681_f	0	+
chr1	53420411	53420476	NM_001007098_exon_3_0_chr1_53420412_f	0	+
chr1	53427174	53427301	NM_001007098_exon_4_0_chr1_53427175_f	0	+
chr1	53440440	53440504	NM_001007098_exon_5_0_chr1_53440441_f	0	+
chr1	53442354	53442441	NM_001007098_exon_6_0_chr1_53442355_f	0	+
chr1	53443888	53444039	NM_001007098_exon_7_0_chr1_53443889_f	0	+
chr1	53446067	53446215	NM_001007098_exon_8_0_chr1_53446068_f	0	+
chr1	53453700	53453808	NM_001007098_exon_9_0_chr1_53453701_f	0	+
chr1	53458929	53459904	NM_001007098_exon_10_0_chr1_53458930_f	0	+
chr1	53527723	53527980	NM_153703_exon_0_0_chr1_53527724_f	0	+
chr1	53535472	53535839	NM_153703_exon_1_0_chr1_53535473_f	0	+
chr1	53537206	53537300	NM_153703_exon_2_0_chr1_53537207_f	0	+
chr1	53540277	53540342	NM_153703_exon_3_0_chr1_53540278_f	0	+
chr1	53541533	53541643	NM_153703_exon_4_0_chr1_53541534_f	0	+
chr1	53542861	53543018	NM_153703_exon_5_0_chr1_53542862_f	0	+
chr1	53543356	53543472	NM_153703_exon_6_0_chr1_53543357_f	0	+
chr1	53544036	53544694	NM_153703_exon_7_0_chr1_53544037_f	0	+
chr1	53546399	53546548	NM_153703_exon_8_0_chr1_53546400_f	0	+
chr1	53547652	53547860	NM_153703_exon_9_0_chr1_53547653_f	0	+
chr1	53550184	53551174	NM_153703_exon_10_0_chr1_53550185_f	0	+
chr1	53552850	53553899	NR_109858_exon_0_0_chr1_53552851_r	0	-
chr1	53554548	53554651	NR_109858_exon_1_0_chr1_53554549_r	0	-
chr1	53555471	53555606	NR_109858_exon_2_0_chr1_53555472_r	0	-
chr1	53556283	53556450	NR_109858_exon_3_0_chr1_53556284_r	0	-
chr1	53558225	53558459	NR_109858_exon_4_0_chr1_53558226_r	0	-
chr1	53559132	53559232	NR_109858_exon_5_0_chr1_53559133_r	0	-
chr1	53569017	53569240	NR_109858_exon_6_0_chr1_53569018_r	0	-
chr1	53571403	53571446	NR_109858_exon_7_0_chr1_53571404_r	0	-
chr1	53580429	53580645	NR_109858_exon_8_0_chr1_53580430_r	0	-
chr1	53600021	53600101	NR_109858_exon_9_0_chr1_53600022_r	0	-
chr1	53607986	53608304	NR_109858_exon_10_0_chr1_53607987_r	0	-
chr1	53527723	53527980	NM_001199080_exon_0_0_chr1_53527724_f	0	+
chr1	53529041	53529231	NM_001199080_exon_1_0_chr1_53529042_f	0	+
chr1	53532483	53532539	NM_001199080_exon_2_0_chr1_53532484_f	0	+
chr1	53535472	53535839	NM_001199080_exon_3_0_chr1_53535473_f	0	+
chr1	53537206	53537300	NM_001199080_exon_4_0_chr1_53537207_f	0	+
chr1	53540277	53540342	NM_001199080_exon_5_0_chr1_53540278_f	0	+
chr1	53541533	53541643	NM_001199080_exon_6_0_chr1_53541534_f	0	+
chr1	53542861	53543018	NM_001199080_exon_7_0_chr1_53542862_f	0	+
chr1	53543356	53543472	NM_001199080_exon_8_0_chr1_53543357_f	0	+
chr1	53544036	53544694	NM_001199080_exon_9_0_chr1_53544037_f	0	+
chr1	53546399	53546548	NM_001199080_exon_10_0_chr1_53546400_f	0	+
chr1	53547652	53547860	NM_001199080_exon_11_0_chr1_53547653_f	0	+
chr1	53550184	53551174	NM_001199080_exon_12_0_chr1_53550185_f	0	+
chr1	53552850	53553899	NM_006671_exon_0_0_chr1_53552851_r	0	-
chr1	53554548	53554651	NM_006671_exon_1_0_chr1_53554549_r	0	-
chr1	53555471	53555606	NM_006671_exon_2_0_chr1_53555472_r	0	-
chr1	53556283	53556478	NM_006671_exon_3_0_chr1_53556284_r	0	-
chr1	53558225	53558459	NM_006671_exon_4_0_chr1_53558226_r	0	-
chr1	53559132	53559232	NM_006671_exon_5_0_chr1_53559133_r	0	-
chr1	53569017	53569240	NM_006671_exon_6_0_chr1_53569018_r	0	-
chr1	53571403	53571446	NM_006671_exon_7_0_chr1_53571404_r	0	-
chr1	53580429	53580645	NM_006671_exon_8_0_chr1_53580430_r	0	-
chr1	53600021	53600101	NM_006671_exon_9_0_chr1_53600022_r	0	-
chr1	53607986	53608304	NM_006671_exon_10_0_chr1_53607987_r	0	-
chr1	53527723	53527980	NM_001199081_exon_0_0_chr1_53527724_f	0	+
chr1	53532483	53532539	NM_001199081_exon_1_0_chr1_53532484_f	0	+
chr1	53535472	53535839	NM_001199081_exon_2_0_chr1_53535473_f	0	+
chr1	53537206	53537300	NM_001199081_exon_3_0_chr1_53537207_f	0	+
chr1	53540277	53540342	NM_001199081_exon_4_0_chr1_53540278_f	0	+
chr1	53541533	53541643	NM_001199081_exon_5_0_chr1_53541534_f	0	+
chr1	53542861	53543018	NM_001199081_exon_6_0_chr1_53542862_f	0	+
chr1	53543356	53543472	NM_001199081_exon_7_0_chr1_53543357_f	0	+
chr1	53544036	53544694	NM_001199081_exon_8_0_chr1_53544037_f	0	+
chr1	53546399	53546548	NM_001199081_exon_9_0_chr1_53546400_f	0	+
chr1	53547652	53547860	NM_001199081_exon_10_0_chr1_53547653_f	0	+
chr1	53550184	53551174	NM_001199081_exon_11_0_chr1_53550185_f	0	+
chr1	53552850	53553918	NM_001287597_exon_0_0_chr1_53552851_r	0	-
chr1	53554548	53554651	NM_001287597_exon_1_0_chr1_53554549_r	0	-
chr1	53555471	53555606	NM_001287597_exon_2_0_chr1_53555472_r	0	-
chr1	53556283	53556478	NM_001287597_exon_3_0_chr1_53556284_r	0	-
chr1	53558225	53558459	NM_001287597_exon_4_0_chr1_53558226_r	0	-
chr1	53559132	53559232	NM_001287597_exon_5_0_chr1_53559133_r	0	-
chr1	53569017	53569240	NM_001287597_exon_6_0_chr1_53569018_r	0	-
chr1	53571403	53571446	NM_001287597_exon_7_0_chr1_53571404_r	0	-
chr1	53600021	53600101	NM_001287597_exon_8_0_chr1_53600022_r	0	-
chr1	53607986	53608304	NM_001287597_exon_9_0_chr1_53607987_r	0	-
chr1	53573599	53574306	NM_001287596_exon_0_0_chr1_53573600_r	0	-
chr1	53580429	53580645	NM_001287596_exon_1_0_chr1_53580430_r	0	-
chr1	53600021	53600101	NM_001287596_exon_2_0_chr1_53600022_r	0	-
chr1	53607986	53608304	NM_001287596_exon_3_0_chr1_53607987_r	0	-
chr1	53552850	53553899	NM_001287595_exon_0_0_chr1_53552851_r	0	-
chr1	53554548	53554651	NM_001287595_exon_1_0_chr1_53554549_r	0	-
chr1	53555471	53555606	NM_001287595_exon_2_0_chr1_53555472_r	0	-
chr1	53556283	53556655	NM_001287595_exon_3_0_chr1_53556284_r	0	-
chr1	53558225	53558459	NM_001287595_exon_4_0_chr1_53558226_r	0	-
chr1	53559132	53559232	NM_001287595_exon_5_0_chr1_53559133_r	0	-
chr1	53569017	53569240	NM_001287595_exon_6_0_chr1_53569018_r	0	-
chr1	53571403	53571446	NM_001287595_exon_7_0_chr1_53571404_r	0	-
chr1	53580429	53580645	NM_001287595_exon_8_0_chr1_53580430_r	0	-
chr1	53600021	53600101	NM_001287595_exon_9_0_chr1_53600022_r	0	-
chr1	53607986	53608304	NM_001287595_exon_10_0_chr1_53607987_r	0	-
chr1	53480609	53480715	NM_001007100_exon_0_0_chr1_53480610_f	0	+
chr1	53493649	53493743	NM_001007100_exon_1_0_chr1_53493650_f	0	+
chr1	53504588	53504718	NM_001007100_exon_2_0_chr1_53504589_f	0	+
chr1	53513529	53513609	NM_001007100_exon_3_0_chr1_53513530_f	0	+
chr1	53516280	53517289	NM_001007100_exon_4_0_chr1_53516281_f	0	+
chr1	53480609	53480715	NM_001007099_exon_0_0_chr1_53480610_f	0	+
chr1	53493640	53493743	NM_001007099_exon_1_0_chr1_53493641_f	0	+
chr1	53504588	53504718	NM_001007099_exon_2_0_chr1_53504589_f	0	+
chr1	53513529	53513609	NM_001007099_exon_3_0_chr1_53513530_f	0	+
chr1	53516280	53517289	NM_001007099_exon_4_0_chr1_53516281_f	0	+
chr1	53480609	53480715	NM_001007250_exon_0_0_chr1_53480610_f	0	+
chr1	53493640	53493743	NM_001007250_exon_1_0_chr1_53493641_f	0	+
chr1	53513529	53513609	NM_001007250_exon_2_0_chr1_53513530_f	0	+
chr1	53516280	53517289	NM_001007250_exon_3_0_chr1_53516281_f	0	+
chr1	53679771	53680408	NM_001304760_exon_0_0_chr1_53679772_r	0	-
chr1	53681662	53681728	NM_001304760_exon_1_0_chr1_53681663_r	0	-
chr1	53682453	53682531	NM_001304760_exon_2_0_chr1_53682454_r	0	-
chr1	53683843	53683875	NM_001304760_exon_3_0_chr1_53683844_r	0	-
chr1	53684085	53684167	NM_001304760_exon_4_0_chr1_53684086_r	0	-
chr1	53686241	53686311	NM_001304760_exon_5_0_chr1_53686242_r	0	-
chr1	53679771	53680408	NM_001304759_exon_0_0_chr1_53679772_r	0	-
chr1	53681662	53681728	NM_001304759_exon_1_0_chr1_53681663_r	0	-
chr1	53682453	53682531	NM_001304759_exon_2_0_chr1_53682454_r	0	-
chr1	53683843	53683875	NM_001304759_exon_3_0_chr1_53683844_r	0	-
chr1	53684085	53684167	NM_001304759_exon_4_0_chr1_53684086_r	0	-
chr1	53685932	53686016	NM_001304759_exon_5_0_chr1_53685933_r	0	-
chr1	53686241	53686311	NM_001304759_exon_6_0_chr1_53686242_r	0	-
chr1	53704281	53705017	NR_038953_exon_0_0_chr1_53704282_f	0	+
chr1	53707518	53707617	NR_038953_exon_1_0_chr1_53707519_f	0	+
chr1	53708109	53708455	NR_038953_exon_2_0_chr1_53708110_f	0	+
chr1	53679771	53680408	NM_017887_exon_0_0_chr1_53679772_r	0	-
chr1	53681662	53681728	NM_017887_exon_1_0_chr1_53681663_r	0	-
chr1	53682453	53682531	NM_017887_exon_2_0_chr1_53682454_r	0	-
chr1	53683843	53683875	NM_017887_exon_3_0_chr1_53683844_r	0	-
chr1	53684085	53684167	NM_017887_exon_4_0_chr1_53684086_r	0	-
chr1	53684538	53684595	NM_017887_exon_5_0_chr1_53684539_r	0	-
chr1	53685932	53686016	NM_017887_exon_6_0_chr1_53685933_r	0	-
chr1	53686241	53686306	NM_017887_exon_7_0_chr1_53686242_r	0	-
chr1	53692571	53692816	NM_002370_exon_0_0_chr1_53692572_r	0	-
chr1	53694543	53694626	NM_002370_exon_1_0_chr1_53694544_r	0	-
chr1	53699213	53699324	NM_002370_exon_2_0_chr1_53699214_r	0	-
chr1	53701248	53701307	NM_002370_exon_3_0_chr1_53701249_r	0	-
chr1	53704032	53704190	NM_002370_exon_4_0_chr1_53704033_r	0	-
chr1	53662100	53662767	NM_001330589_exon_0_0_chr1_53662101_f	0	+
chr1	53666390	53666471	NM_001330589_exon_1_0_chr1_53666391_f	0	+
chr1	53667994	53668101	NM_001330589_exon_2_0_chr1_53667995_f	0	+
chr1	53675686	53676922	NM_001330589_exon_3_0_chr1_53675687_f	0	+
chr1	53678935	53679869	NM_001330589_exon_4_0_chr1_53678936_f	0	+
chr1	53685472	53686016	NR_130897_exon_0_0_chr1_53685473_r	0	-
chr1	53686241	53686311	NR_130897_exon_1_0_chr1_53686242_r	0	-
chr1	53662100	53662767	NM_000098_exon_0_0_chr1_53662101_f	0	+
chr1	53666390	53666471	NM_000098_exon_1_0_chr1_53666391_f	0	+
chr1	53667994	53668101	NM_000098_exon_2_0_chr1_53667995_f	0	+
chr1	53675686	53676991	NM_000098_exon_3_0_chr1_53675687_f	0	+
chr1	53678935	53679869	NM_000098_exon_4_0_chr1_53678936_f	0	+
chr1	53793904	53794047	NR_131923_exon_0_0_chr1_53793905_f	0	+
chr1	53796839	53796923	NR_131923_exon_1_0_chr1_53796840_f	0	+
chr1	53801841	53802181	NR_131923_exon_2_0_chr1_53801842_f	0	+
chr1	53925071	53925703	NM_033067_exon_0_0_chr1_53925072_f	0	+
chr1	53927145	53927318	NM_033067_exon_1_0_chr1_53927146_f	0	+
chr1	53930309	53930520	NM_033067_exon_2_0_chr1_53930310_f	0	+
chr1	53932267	53933160	NM_033067_exon_3_0_chr1_53932268_f	0	+
chr1	53904042	53904721	NR_002314_exon_0_0_chr1_53904043_r	0	-
chr1	53905447	53905693	NR_002314_exon_1_0_chr1_53905448_r	0	-
chr1	54359859	54360111	NR_136692_exon_0_0_chr1_54359860_f	0	+
chr1	54370338	54370482	NR_136692_exon_1_0_chr1_54370339_f	0	+
chr1	54371767	54371967	NR_136692_exon_2_0_chr1_54371768_f	0	+
chr1	54375603	54376759	NR_136692_exon_3_0_chr1_54375604_f	0	+
chr1	54359859	54360028	NR_136693_exon_0_0_chr1_54359860_f	0	+
chr1	54360111	54360220	NR_136693_exon_1_0_chr1_54360112_f	0	+
chr1	54370338	54370482	NR_136693_exon_2_0_chr1_54370339_f	0	+
chr1	54371767	54371967	NR_136693_exon_3_0_chr1_54371768_f	0	+
chr1	54375603	54376759	NR_136693_exon_4_0_chr1_54375604_f	0	+
chr1	54359859	54360220	NM_001324316_exon_0_0_chr1_54359860_f	0	+
chr1	54375603	54376759	NM_001324316_exon_1_0_chr1_54375604_f	0	+
chr1	54317391	54317943	NR_036639_exon_0_0_chr1_54317392_r	0	-
chr1	54320673	54320724	NR_036639_exon_1_0_chr1_54320674_r	0	-
chr1	54325728	54325826	NR_036639_exon_2_0_chr1_54325729_r	0	-
chr1	54331872	54332055	NR_036639_exon_3_0_chr1_54331873_r	0	-
chr1	54332430	54332597	NR_036639_exon_4_0_chr1_54332431_r	0	-
chr1	54337044	54337161	NR_036639_exon_5_0_chr1_54337045_r	0	-
chr1	54343987	54344075	NR_036639_exon_6_0_chr1_54343988_r	0	-
chr1	54344314	54344395	NR_036639_exon_7_0_chr1_54344315_r	0	-
chr1	54348785	54348949	NR_036639_exon_8_0_chr1_54348786_r	0	-
chr1	54354579	54354659	NR_036639_exon_9_0_chr1_54354580_r	0	-
chr1	54354916	54355136	NR_036639_exon_10_0_chr1_54354917_r	0	-
chr1	54355385	54355487	NR_036639_exon_11_0_chr1_54355386_r	0	-
chr1	54317391	54317943	NR_135075_exon_0_0_chr1_54317392_r	0	-
chr1	54325728	54325826	NR_135075_exon_1_0_chr1_54325729_r	0	-
chr1	54331872	54332055	NR_135075_exon_2_0_chr1_54331873_r	0	-
chr1	54332430	54332597	NR_135075_exon_3_0_chr1_54332431_r	0	-
chr1	54337044	54337161	NR_135075_exon_4_0_chr1_54337045_r	0	-
chr1	54343987	54344075	NR_135075_exon_5_0_chr1_54343988_r	0	-
chr1	54344314	54344395	NR_135075_exon_6_0_chr1_54344315_r	0	-
chr1	54348785	54348949	NR_135075_exon_7_0_chr1_54348786_r	0	-
chr1	54355385	54355504	NR_135075_exon_8_0_chr1_54355386_r	0	-
chr1	54317391	54317943	NM_018982_exon_0_0_chr1_54317392_r	0	-
chr1	54325728	54325826	NM_018982_exon_1_0_chr1_54325729_r	0	-
chr1	54331872	54332055	NM_018982_exon_2_0_chr1_54331873_r	0	-
chr1	54332430	54332597	NM_018982_exon_3_0_chr1_54332431_r	0	-
chr1	54337044	54337161	NM_018982_exon_4_0_chr1_54337045_r	0	-
chr1	54343987	54344075	NM_018982_exon_5_0_chr1_54343988_r	0	-
chr1	54344314	54344395	NM_018982_exon_6_0_chr1_54344315_r	0	-
chr1	54348785	54348949	NM_018982_exon_7_0_chr1_54348786_r	0	-
chr1	54354579	54354659	NM_018982_exon_8_0_chr1_54354580_r	0	-
chr1	54354916	54355136	NM_018982_exon_9_0_chr1_54354917_r	0	-
chr1	54355385	54355487	NM_018982_exon_10_0_chr1_54355386_r	0	-
chr1	54317391	54317943	NR_036640_exon_0_0_chr1_54317392_r	0	-
chr1	54320673	54320724	NR_036640_exon_1_0_chr1_54320674_r	0	-
chr1	54325728	54325826	NR_036640_exon_2_0_chr1_54325729_r	0	-
chr1	54331872	54332055	NR_036640_exon_3_0_chr1_54331873_r	0	-
chr1	54332430	54332597	NR_036640_exon_4_0_chr1_54332431_r	0	-
chr1	54337044	54337161	NR_036640_exon_5_0_chr1_54337045_r	0	-
chr1	54343987	54344075	NR_036640_exon_6_0_chr1_54343988_r	0	-
chr1	54344314	54344395	NR_036640_exon_7_0_chr1_54344315_r	0	-
chr1	54348785	54348949	NR_036640_exon_8_0_chr1_54348786_r	0	-
chr1	54354579	54354659	NR_036640_exon_9_0_chr1_54354580_r	0	-
chr1	54355385	54355487	NR_036640_exon_10_0_chr1_54355386_r	0	-
chr1	54359859	54360220	NM_000792_exon_0_0_chr1_54359860_f	0	+
chr1	54370338	54370482	NM_000792_exon_1_0_chr1_54370339_f	0	+
chr1	54371767	54371967	NM_000792_exon_2_0_chr1_54371768_f	0	+
chr1	54375603	54376759	NM_000792_exon_3_0_chr1_54375604_f	0	+
chr1	54359859	54360028	NM_213593_exon_0_0_chr1_54359860_f	0	+
chr1	54370338	54370482	NM_213593_exon_1_0_chr1_54370339_f	0	+
chr1	54371767	54371967	NM_213593_exon_2_0_chr1_54371768_f	0	+
chr1	54375603	54376759	NM_213593_exon_3_0_chr1_54375604_f	0	+
chr1	54359859	54360220	NM_001039716_exon_0_0_chr1_54359860_f	0	+
chr1	54370338	54370482	NM_001039716_exon_1_0_chr1_54370339_f	0	+
chr1	54375603	54376759	NM_001039716_exon_2_0_chr1_54375604_f	0	+
chr1	54359859	54360220	NM_001039715_exon_0_0_chr1_54359860_f	0	+
chr1	54371767	54371967	NM_001039715_exon_1_0_chr1_54371768_f	0	+
chr1	54375603	54376759	NM_001039715_exon_2_0_chr1_54375604_f	0	+
chr1	54492353	54497978	NM_001305043_exon_0_0_chr1_54492354_r	0	-
chr1	54502282	54502391	NM_001305043_exon_1_0_chr1_54502283_r	0	-
chr1	54506428	54506513	NM_001305043_exon_2_0_chr1_54506429_r	0	-
chr1	54507396	54507478	NM_001305043_exon_3_0_chr1_54507397_r	0	-
chr1	54509045	54509198	NM_001305043_exon_4_0_chr1_54509046_r	0	-
chr1	54511364	54511459	NM_001305043_exon_5_0_chr1_54511365_r	0	-
chr1	54512939	54513045	NM_001305043_exon_6_0_chr1_54512940_r	0	-
chr1	54518672	54519111	NM_001305043_exon_7_0_chr1_54518673_r	0	-
chr1	54472970	54474803	NM_001276393_exon_0_0_chr1_54472971_r	0	-
chr1	54475954	54476083	NM_001276393_exon_1_0_chr1_54475955_r	0	-
chr1	54477815	54477953	NM_001276393_exon_2_0_chr1_54477816_r	0	-
chr1	54483048	54483100	NM_001276393_exon_3_0_chr1_54483049_r	0	-
chr1	54483764	54483859	NM_001276393_exon_4_0_chr1_54483765_r	0	-
chr1	54472970	54474803	NM_001276392_exon_0_0_chr1_54472971_r	0	-
chr1	54475954	54476083	NM_001276392_exon_1_0_chr1_54475955_r	0	-
chr1	54477815	54477953	NM_001276392_exon_2_0_chr1_54477816_r	0	-
chr1	54483764	54483859	NM_001276392_exon_3_0_chr1_54483765_r	0	-
chr1	54492353	54497978	NM_001305050_exon_0_0_chr1_54492354_r	0	-
chr1	54502282	54502391	NM_001305050_exon_1_0_chr1_54502283_r	0	-
chr1	54506428	54506513	NM_001305050_exon_2_0_chr1_54506429_r	0	-
chr1	54507396	54507478	NM_001305050_exon_3_0_chr1_54507397_r	0	-
chr1	54509045	54509198	NM_001305050_exon_4_0_chr1_54509046_r	0	-
chr1	54518672	54519111	NM_001305050_exon_5_0_chr1_54518673_r	0	-
chr1	54492353	54497978	NM_004872_exon_0_0_chr1_54492354_r	0	-
chr1	54502282	54502391	NM_004872_exon_1_0_chr1_54502283_r	0	-
chr1	54506428	54506510	NM_004872_exon_2_0_chr1_54506429_r	0	-
chr1	54507396	54507478	NM_004872_exon_3_0_chr1_54507397_r	0	-
chr1	54509045	54509198	NM_004872_exon_4_0_chr1_54509046_r	0	-
chr1	54511364	54511459	NM_004872_exon_5_0_chr1_54511365_r	0	-
chr1	54512939	54513045	NM_004872_exon_6_0_chr1_54512940_r	0	-
chr1	54518672	54519111	NM_004872_exon_7_0_chr1_54518673_r	0	-
chr1	54472970	54474803	NM_001276395_exon_0_0_chr1_54472971_r	0	-
chr1	54475954	54476083	NM_001276395_exon_1_0_chr1_54475955_r	0	-
chr1	54477815	54477922	NM_001276395_exon_2_0_chr1_54477816_r	0	-
chr1	54483048	54483100	NM_001276395_exon_3_0_chr1_54483049_r	0	-
chr1	54483764	54483859	NM_001276395_exon_4_0_chr1_54483765_r	0	-
chr1	54472970	54474803	NM_001276394_exon_0_0_chr1_54472971_r	0	-
chr1	54475954	54476083	NM_001276394_exon_1_0_chr1_54475955_r	0	-
chr1	54483048	54483100	NM_001276394_exon_2_0_chr1_54483049_r	0	-
chr1	54483764	54483859	NM_001276394_exon_3_0_chr1_54483765_r	0	-
chr1	54492353	54497978	NM_001305052_exon_0_0_chr1_54492354_r	0	-
chr1	54502282	54502391	NM_001305052_exon_1_0_chr1_54502283_r	0	-
chr1	54506428	54506510	NM_001305052_exon_2_0_chr1_54506429_r	0	-
chr1	54507396	54507478	NM_001305052_exon_3_0_chr1_54507397_r	0	-
chr1	54509045	54509198	NM_001305052_exon_4_0_chr1_54509046_r	0	-
chr1	54511364	54511459	NM_001305052_exon_5_0_chr1_54511365_r	0	-
chr1	54519028	54519246	NM_001305052_exon_6_0_chr1_54519029_r	0	-
chr1	54492353	54497978	NM_001305051_exon_0_0_chr1_54492354_r	0	-
chr1	54502282	54502391	NM_001305051_exon_1_0_chr1_54502283_r	0	-
chr1	54506428	54506510	NM_001305051_exon_2_0_chr1_54506429_r	0	-
chr1	54507396	54507478	NM_001305051_exon_3_0_chr1_54507397_r	0	-
chr1	54509045	54509198	NM_001305051_exon_4_0_chr1_54509046_r	0	-
chr1	54511364	54511459	NM_001305051_exon_5_0_chr1_54511365_r	0	-
chr1	54512939	54513045	NM_001305051_exon_6_0_chr1_54512940_r	0	-
chr1	54519028	54519246	NM_001305051_exon_7_0_chr1_54519029_r	0	-
chr1	54411998	54412222	NM_052940_exon_0_0_chr1_54411999_f	0	+
chr1	54417658	54418145	NM_052940_exon_1_0_chr1_54417659_f	0	+
chr1	54423821	54423953	NM_052940_exon_2_0_chr1_54423822_f	0	+
chr1	54426028	54426147	NM_052940_exon_3_0_chr1_54426029_f	0	+
chr1	54427706	54427795	NM_052940_exon_4_0_chr1_54427707_f	0	+
chr1	54427968	54428082	NM_052940_exon_5_0_chr1_54427969_f	0	+
chr1	54431968	54432053	NM_052940_exon_6_0_chr1_54431969_f	0	+
chr1	54433337	54433841	NM_052940_exon_7_0_chr1_54433338_f	0	+
chr1	54411998	54412222	NM_001256409_exon_0_0_chr1_54411999_f	0	+
chr1	54413460	54413494	NM_001256409_exon_1_0_chr1_54413461_f	0	+
chr1	54417658	54418145	NM_001256409_exon_2_0_chr1_54417659_f	0	+
chr1	54423821	54423953	NM_001256409_exon_3_0_chr1_54423822_f	0	+
chr1	54426028	54426147	NM_001256409_exon_4_0_chr1_54426029_f	0	+
chr1	54427706	54427795	NM_001256409_exon_5_0_chr1_54427707_f	0	+
chr1	54427968	54428082	NM_001256409_exon_6_0_chr1_54427969_f	0	+
chr1	54431968	54432053	NM_001256409_exon_7_0_chr1_54431969_f	0	+
chr1	54433337	54433841	NM_001256409_exon_8_0_chr1_54433338_f	0	+
chr1	54492353	54497978	NM_001305049_exon_0_0_chr1_54492354_r	0	-
chr1	54502282	54502391	NM_001305049_exon_1_0_chr1_54502283_r	0	-
chr1	54506428	54506513	NM_001305049_exon_2_0_chr1_54506429_r	0	-
chr1	54507396	54507478	NM_001305049_exon_3_0_chr1_54507397_r	0	-
chr1	54509045	54509198	NM_001305049_exon_4_0_chr1_54509046_r	0	-
chr1	54511364	54511459	NM_001305049_exon_5_0_chr1_54511365_r	0	-
chr1	54512939	54513045	NM_001305049_exon_6_0_chr1_54512940_r	0	-
chr1	54519028	54519246	NM_001305049_exon_7_0_chr1_54519029_r	0	-
chr1	54511158	54511459	NM_001305066_exon_0_0_chr1_54511159_r	0	-
chr1	54512939	54513045	NM_001305066_exon_1_0_chr1_54512940_r	0	-
chr1	54518672	54519111	NM_001305066_exon_2_0_chr1_54518673_r	0	-
chr1	54519751	54519827	NR_039942_exon_0_0_chr1_54519752_f	0	+
chr1	54472970	54474803	NM_001010978_exon_0_0_chr1_54472971_r	0	-
chr1	54475954	54476083	NM_001010978_exon_1_0_chr1_54475955_r	0	-
chr1	54477815	54477953	NM_001010978_exon_2_0_chr1_54477816_r	0	-
chr1	54479908	54480037	NM_001010978_exon_3_0_chr1_54479909_r	0	-
chr1	54483048	54483100	NM_001010978_exon_4_0_chr1_54483049_r	0	-
chr1	54483764	54483859	NM_001010978_exon_5_0_chr1_54483765_r	0	-
chr1	54598392	54598967	NM_001353655_exon_0_0_chr1_54598393_r	0	-
chr1	54602302	54602481	NM_001353655_exon_1_0_chr1_54602303_r	0	-
chr1	54605425	54605779	NM_001353655_exon_2_0_chr1_54605426_r	0	-
chr1	54606770	54607106	NM_001353655_exon_3_0_chr1_54606771_r	0	-
chr1	54610138	54610486	NM_001353655_exon_4_0_chr1_54610139_r	0	-
chr1	54618516	54618679	NM_001353655_exon_5_0_chr1_54618517_r	0	-
chr1	54618768	54618854	NM_001353655_exon_6_0_chr1_54618769_r	0	-
chr1	54604667	54605779	NM_201546_exon_0_0_chr1_54604668_r	0	-
chr1	54606770	54607106	NM_201546_exon_1_0_chr1_54606771_r	0	-
chr1	54610138	54610486	NM_201546_exon_2_0_chr1_54610139_r	0	-
chr1	54618516	54618679	NM_201546_exon_3_0_chr1_54618517_r	0	-
chr1	54618768	54618854	NM_201546_exon_4_0_chr1_54618769_r	0	-
chr1	54665839	54666262	NM_016491_exon_0_0_chr1_54665840_f	0	+
chr1	54670690	54670874	NM_016491_exon_1_0_chr1_54670691_f	0	+
chr1	54670967	54671083	NM_016491_exon_2_0_chr1_54670968_f	0	+
chr1	54675618	54675804	NM_016491_exon_3_0_chr1_54675619_f	0	+
chr1	54678173	54678331	NM_016491_exon_4_0_chr1_54678174_f	0	+
chr1	54681813	54682017	NM_016491_exon_5_0_chr1_54681814_f	0	+
chr1	54683844	54684056	NM_016491_exon_6_0_chr1_54683845_f	0	+
chr1	54665839	54666262	NM_001330602_exon_0_0_chr1_54665840_f	0	+
chr1	54670690	54670874	NM_001330602_exon_1_0_chr1_54670691_f	0	+
chr1	54670967	54671083	NM_001330602_exon_2_0_chr1_54670968_f	0	+
chr1	54675618	54675804	NM_001330602_exon_3_0_chr1_54675619_f	0	+
chr1	54678173	54678331	NM_001330602_exon_4_0_chr1_54678174_f	0	+
chr1	54681813	54682017	NM_001330602_exon_5_0_chr1_54681814_f	0	+
chr1	54690797	54691162	NM_001330602_exon_6_0_chr1_54690798_f	0	+
chr1	54702115	54704736	NR_103541_exon_0_0_chr1_54702116_f	0	+
chr1	55107412	55107641	NR_111931_exon_0_0_chr1_55107413_f	0	+
chr1	55117621	55117656	NR_111931_exon_1_0_chr1_55117622_f	0	+
chr1	55118525	55119830	NR_111931_exon_2_0_chr1_55118526_f	0	+
chr1	55130839	55130913	NR_111931_exon_3_0_chr1_55130840_f	0	+
chr1	55134526	55134610	NR_111931_exon_4_0_chr1_55134527_f	0	+
chr1	55136169	55136249	NR_111931_exon_5_0_chr1_55136170_f	0	+
chr1	55136472	55136602	NR_111931_exon_6_0_chr1_55136473_f	0	+
chr1	55138763	55138859	NR_111931_exon_7_0_chr1_55138764_f	0	+
chr1	55139373	55139478	NR_111931_exon_8_0_chr1_55139374_f	0	+
chr1	55139688	55139824	NR_111931_exon_9_0_chr1_55139689_f	0	+
chr1	55144414	55144527	NR_111931_exon_10_0_chr1_55144415_f	0	+
chr1	55144935	55145112	NR_111931_exon_11_0_chr1_55144936_f	0	+
chr1	55148328	55148467	NR_111931_exon_12_0_chr1_55148329_f	0	+
chr1	55151930	55152121	NR_111931_exon_13_0_chr1_55151931_f	0	+
chr1	55158096	55158234	NR_111931_exon_14_0_chr1_55158097_f	0	+
chr1	55161048	55161163	NR_111931_exon_15_0_chr1_55161049_f	0	+
chr1	55165993	55166134	NR_111931_exon_16_0_chr1_55165994_f	0	+
chr1	55166815	55166995	NR_111931_exon_17_0_chr1_55166816_f	0	+
chr1	55167762	55167918	NR_111931_exon_18_0_chr1_55167763_f	0	+
chr1	55168295	55168418	NR_111931_exon_19_0_chr1_55168296_f	0	+
chr1	55172107	55172210	NR_111931_exon_20_0_chr1_55172108_f	0	+
chr1	55174686	55174749	NR_111931_exon_21_0_chr1_55174687_f	0	+
chr1	55175618	55175940	NR_111931_exon_22_0_chr1_55175619_f	0	+
chr1	55107412	55107641	NM_001291332_exon_0_0_chr1_55107413_f	0	+
chr1	55130839	55130913	NM_001291332_exon_1_0_chr1_55130840_f	0	+
chr1	55134526	55134610	NM_001291332_exon_2_0_chr1_55134527_f	0	+
chr1	55136171	55136249	NM_001291332_exon_3_0_chr1_55136172_f	0	+
chr1	55136472	55136602	NM_001291332_exon_4_0_chr1_55136473_f	0	+
chr1	55138763	55138859	NM_001291332_exon_5_0_chr1_55138764_f	0	+
chr1	55139373	55139478	NM_001291332_exon_6_0_chr1_55139374_f	0	+
chr1	55139688	55139824	NM_001291332_exon_7_0_chr1_55139689_f	0	+
chr1	55144414	55144527	NM_001291332_exon_8_0_chr1_55144415_f	0	+
chr1	55144935	55145112	NM_001291332_exon_9_0_chr1_55144936_f	0	+
chr1	55145563	55145718	NM_001291332_exon_10_0_chr1_55145564_f	0	+
chr1	55148328	55148467	NM_001291332_exon_11_0_chr1_55148329_f	0	+
chr1	55151930	55152121	NM_001291332_exon_12_0_chr1_55151931_f	0	+
chr1	55158096	55158234	NM_001291332_exon_13_0_chr1_55158097_f	0	+
chr1	55161048	55161163	NM_001291332_exon_14_0_chr1_55161049_f	0	+
chr1	55165993	55166134	NM_001291332_exon_15_0_chr1_55165994_f	0	+
chr1	55166815	55166995	NM_001291332_exon_16_0_chr1_55166816_f	0	+
chr1	55167762	55167918	NM_001291332_exon_17_0_chr1_55167763_f	0	+
chr1	55168295	55168418	NM_001291332_exon_18_0_chr1_55168296_f	0	+
chr1	55172107	55172210	NM_001291332_exon_19_0_chr1_55172108_f	0	+
chr1	55174686	55174749	NM_001291332_exon_20_0_chr1_55174687_f	0	+
chr1	55175618	55175940	NM_001291332_exon_21_0_chr1_55175619_f	0	+
chr1	55107412	55107641	NM_001039464_exon_0_0_chr1_55107413_f	0	+
chr1	55117621	55117656	NM_001039464_exon_1_0_chr1_55117622_f	0	+
chr1	55118525	55119830	NM_001039464_exon_2_0_chr1_55118526_f	0	+
chr1	55130839	55130913	NM_001039464_exon_3_0_chr1_55130840_f	0	+
chr1	55134526	55134610	NM_001039464_exon_4_0_chr1_55134527_f	0	+
chr1	55136169	55136249	NM_001039464_exon_5_0_chr1_55136170_f	0	+
chr1	55136472	55136602	NM_001039464_exon_6_0_chr1_55136473_f	0	+
chr1	55138763	55138859	NM_001039464_exon_7_0_chr1_55138764_f	0	+
chr1	55139373	55139478	NM_001039464_exon_8_0_chr1_55139374_f	0	+
chr1	55139688	55139824	NM_001039464_exon_9_0_chr1_55139689_f	0	+
chr1	55144414	55144527	NM_001039464_exon_10_0_chr1_55144415_f	0	+
chr1	55144935	55145112	NM_001039464_exon_11_0_chr1_55144936_f	0	+
chr1	55145563	55145718	NM_001039464_exon_12_0_chr1_55145564_f	0	+
chr1	55148328	55148467	NM_001039464_exon_13_0_chr1_55148329_f	0	+
chr1	55151930	55152121	NM_001039464_exon_14_0_chr1_55151931_f	0	+
chr1	55158096	55158234	NM_001039464_exon_15_0_chr1_55158097_f	0	+
chr1	55161048	55161163	NM_001039464_exon_16_0_chr1_55161049_f	0	+
chr1	55165993	55166134	NM_001039464_exon_17_0_chr1_55165994_f	0	+
chr1	55166815	55166995	NM_001039464_exon_18_0_chr1_55166816_f	0	+
chr1	55167762	55167918	NM_001039464_exon_19_0_chr1_55167763_f	0	+
chr1	55168295	55168418	NM_001039464_exon_20_0_chr1_55168296_f	0	+
chr1	55172107	55172210	NM_001039464_exon_21_0_chr1_55172108_f	0	+
chr1	55174686	55174749	NM_001039464_exon_22_0_chr1_55174687_f	0	+
chr1	55175618	55175940	NM_001039464_exon_23_0_chr1_55175619_f	0	+
chr1	55074849	55075614	NM_176782_exon_0_0_chr1_55074850_r	0	-
chr1	55076084	55076228	NM_176782_exon_1_0_chr1_55076085_r	0	-
chr1	55077278	55077418	NM_176782_exon_2_0_chr1_55077279_r	0	-
chr1	55078158	55078383	NM_176782_exon_3_0_chr1_55078159_r	0	-
chr1	55080372	55080532	NM_176782_exon_4_0_chr1_55080373_r	0	-
chr1	55081692	55081845	NM_176782_exon_5_0_chr1_55081693_r	0	-
chr1	55085536	55085680	NM_176782_exon_6_0_chr1_55085537_r	0	-
chr1	55088950	55089200	NM_176782_exon_7_0_chr1_55088951_r	0	-
chr1	55107412	55107635	NR_026782_exon_0_0_chr1_55107413_f	0	+
chr1	55117621	55117656	NR_026782_exon_1_0_chr1_55117622_f	0	+
chr1	55118525	55119830	NR_026782_exon_2_0_chr1_55118526_f	0	+
chr1	55130839	55130913	NR_026782_exon_3_0_chr1_55130840_f	0	+
chr1	55134526	55134610	NR_026782_exon_4_0_chr1_55134527_f	0	+
chr1	55136169	55136249	NR_026782_exon_5_0_chr1_55136170_f	0	+
chr1	55136472	55136602	NR_026782_exon_6_0_chr1_55136473_f	0	+
chr1	55138763	55138859	NR_026782_exon_7_0_chr1_55138764_f	0	+
chr1	55139373	55139478	NR_026782_exon_8_0_chr1_55139374_f	0	+
chr1	55139672	55139824	NR_026782_exon_9_0_chr1_55139673_f	0	+
chr1	55144414	55144527	NR_026782_exon_10_0_chr1_55144415_f	0	+
chr1	55144935	55145112	NR_026782_exon_11_0_chr1_55144936_f	0	+
chr1	55145563	55145718	NR_026782_exon_12_0_chr1_55145564_f	0	+
chr1	55148328	55148467	NR_026782_exon_13_0_chr1_55148329_f	0	+
chr1	55151930	55152121	NR_026782_exon_14_0_chr1_55151931_f	0	+
chr1	55158096	55158234	NR_026782_exon_15_0_chr1_55158097_f	0	+
chr1	55161048	55161163	NR_026782_exon_16_0_chr1_55161049_f	0	+
chr1	55165993	55166134	NR_026782_exon_17_0_chr1_55165994_f	0	+
chr1	55166815	55166995	NR_026782_exon_18_0_chr1_55166816_f	0	+
chr1	55167762	55167918	NR_026782_exon_19_0_chr1_55167763_f	0	+
chr1	55168295	55168418	NR_026782_exon_20_0_chr1_55168296_f	0	+
chr1	55172107	55172210	NR_026782_exon_21_0_chr1_55172108_f	0	+
chr1	55174686	55174749	NR_026782_exon_22_0_chr1_55174687_f	0	+
chr1	55175618	55175940	NR_026782_exon_23_0_chr1_55175619_f	0	+
chr1	55181494	55181692	NM_001291333_exon_0_0_chr1_55181495_f	0	+
chr1	55182272	55182390	NM_001291333_exon_1_0_chr1_55182273_f	0	+
chr1	55183164	55183326	NM_001291333_exon_2_0_chr1_55183165_f	0	+
chr1	55186835	55186913	NM_001291333_exon_3_0_chr1_55186836_f	0	+
chr1	55188347	55188472	NM_001291333_exon_4_0_chr1_55188348_f	0	+
chr1	55194018	55194105	NM_001291333_exon_5_0_chr1_55194019_f	0	+
chr1	55203254	55203337	NM_001291333_exon_6_0_chr1_55203255_f	0	+
chr1	55207083	55208328	NM_001291333_exon_7_0_chr1_55207084_f	0	+
chr1	55250223	55251317	NM_017904_exon_0_0_chr1_55250224_r	0	-
chr1	55251655	55251817	NM_017904_exon_1_0_chr1_55251656_r	0	-
chr1	55252629	55252748	NM_017904_exon_2_0_chr1_55252630_r	0	-
chr1	55253383	55253499	NM_017904_exon_3_0_chr1_55253384_r	0	-
chr1	55253714	55253770	NM_017904_exon_4_0_chr1_55253715_r	0	-
chr1	55266269	55266941	NM_017904_exon_5_0_chr1_55266270_r	0	-
chr1	55222570	55224863	NM_152268_exon_0_0_chr1_55222571_r	0	-
chr1	55230133	55230226	NM_152268_exon_1_0_chr1_55230134_r	0	-
chr1	55246751	55247452	NM_001114108_exon_0_0_chr1_55246752_r	0	-
chr1	55247997	55248150	NM_001114108_exon_1_0_chr1_55247998_r	0	-
chr1	55251655	55251817	NM_001114108_exon_2_0_chr1_55251656_r	0	-
chr1	55252629	55252748	NM_001114108_exon_3_0_chr1_55252630_r	0	-
chr1	55253383	55253499	NM_001114108_exon_4_0_chr1_55253384_r	0	-
chr1	55253714	55253770	NM_001114108_exon_5_0_chr1_55253715_r	0	-
chr1	55266269	55266941	NM_001114108_exon_6_0_chr1_55266270_r	0	-
chr1	55181494	55181692	NM_004623_exon_0_0_chr1_55181495_f	0	+
chr1	55182272	55182390	NM_004623_exon_1_0_chr1_55182273_f	0	+
chr1	55183164	55183326	NM_004623_exon_2_0_chr1_55183165_f	0	+
chr1	55186835	55186913	NM_004623_exon_3_0_chr1_55186836_f	0	+
chr1	55188347	55188472	NM_004623_exon_4_0_chr1_55188348_f	0	+
chr1	55194018	55194105	NM_004623_exon_5_0_chr1_55194019_f	0	+
chr1	55197158	55197373	NM_004623_exon_6_0_chr1_55197159_f	0	+
chr1	55199301	55199383	NM_004623_exon_7_0_chr1_55199302_f	0	+
chr1	55203254	55203337	NM_004623_exon_8_0_chr1_55203255_f	0	+
chr1	55207083	55208328	NM_004623_exon_9_0_chr1_55207084_f	0	+
chr1	55271735	55271893	NM_001110533_exon_0_0_chr1_55271736_f	0	+
chr1	55272668	55272756	NM_001110533_exon_1_0_chr1_55272669_f	0	+
chr1	55273198	55273363	NM_001110533_exon_2_0_chr1_55273199_f	0	+
chr1	55273561	55273684	NM_001110533_exon_3_0_chr1_55273562_f	0	+
chr1	55277466	55277604	NM_001110533_exon_4_0_chr1_55277467_f	0	+
chr1	55277718	55277862	NM_001110533_exon_5_0_chr1_55277719_f	0	+
chr1	55279486	55279648	NM_001110533_exon_6_0_chr1_55279487_f	0	+
chr1	55280586	55280712	NM_001110533_exon_7_0_chr1_55280587_f	0	+
chr1	55282661	55282795	NM_001110533_exon_8_0_chr1_55282662_f	0	+
chr1	55307473	55307937	NM_001110533_exon_9_0_chr1_55307474_f	0	+
chr1	55271735	55271893	NM_152607_exon_0_0_chr1_55271736_f	0	+
chr1	55272668	55272756	NM_152607_exon_1_0_chr1_55272669_f	0	+
chr1	55273198	55273363	NM_152607_exon_2_0_chr1_55273199_f	0	+
chr1	55273561	55273684	NM_152607_exon_3_0_chr1_55273562_f	0	+
chr1	55277466	55277604	NM_152607_exon_4_0_chr1_55277467_f	0	+
chr1	55277718	55277862	NM_152607_exon_5_0_chr1_55277719_f	0	+
chr1	55279486	55279648	NM_152607_exon_6_0_chr1_55279487_f	0	+
chr1	55280586	55280712	NM_152607_exon_7_0_chr1_55280587_f	0	+
chr1	55282661	55282795	NM_152607_exon_8_0_chr1_55282662_f	0	+
chr1	55307288	55307375	NM_152607_exon_9_0_chr1_55307289_f	0	+
chr1	55307473	55307937	NM_152607_exon_10_0_chr1_55307474_f	0	+
chr1	55315299	55318059	NM_014762_exon_0_0_chr1_55315300_r	0	-
chr1	55319106	55319285	NM_014762_exon_1_0_chr1_55319107_r	0	-
chr1	55319709	55319907	NM_014762_exon_2_0_chr1_55319710_r	0	-
chr1	55330975	55331119	NM_014762_exon_3_0_chr1_55330976_r	0	-
chr1	55337022	55337286	NM_014762_exon_4_0_chr1_55337023_r	0	-
chr1	55340765	55340884	NM_014762_exon_5_0_chr1_55340766_r	0	-
chr1	55341614	55341720	NM_014762_exon_6_0_chr1_55341615_r	0	-
chr1	55349290	55349446	NM_014762_exon_7_0_chr1_55349291_r	0	-
chr1	55352561	55352868	NM_014762_exon_8_0_chr1_55352562_r	0	-
chr1	55505148	55505717	NM_174936_exon_0_0_chr1_55505149_f	0	+
chr1	55509515	55509707	NM_174936_exon_1_0_chr1_55509516_f	0	+
chr1	55512195	55512319	NM_174936_exon_2_0_chr1_55512196_f	0	+
chr1	55517950	55518084	NM_174936_exon_3_0_chr1_55517951_f	0	+
chr1	55518322	55518464	NM_174936_exon_4_0_chr1_55518323_f	0	+
chr1	55521665	55521862	NM_174936_exon_5_0_chr1_55521666_f	0	+
chr1	55523003	55523187	NM_174936_exon_6_0_chr1_55523004_f	0	+
chr1	55523708	55523882	NM_174936_exon_7_0_chr1_55523709_f	0	+
chr1	55524171	55524320	NM_174936_exon_8_0_chr1_55524172_f	0	+
chr1	55525158	55525336	NM_174936_exon_9_0_chr1_55525159_f	0	+
chr1	55527047	55527229	NM_174936_exon_10_0_chr1_55527048_f	0	+
chr1	55529041	55530526	NM_174936_exon_11_0_chr1_55529042_f	0	+
chr1	55505894	55506076	NR_110451_exon_0_0_chr1_55505895_f	0	+
chr1	55517950	55518084	NR_110451_exon_1_0_chr1_55517951_f	0	+
chr1	55518322	55518464	NR_110451_exon_2_0_chr1_55518323_f	0	+
chr1	55521665	55521862	NR_110451_exon_3_0_chr1_55521666_f	0	+
chr1	55523003	55523187	NR_110451_exon_4_0_chr1_55523004_f	0	+
chr1	55523708	55523830	NR_110451_exon_5_0_chr1_55523709_f	0	+
chr1	55524171	55524320	NR_110451_exon_6_0_chr1_55524172_f	0	+
chr1	55525158	55525336	NR_110451_exon_7_0_chr1_55525159_f	0	+
chr1	55527047	55527229	NR_110451_exon_8_0_chr1_55527048_f	0	+
chr1	55529041	55530526	NR_110451_exon_9_0_chr1_55529042_f	0	+
chr1	55446336	55446753	NM_182532_exon_0_0_chr1_55446337_f	0	+
chr1	55451769	55452119	NM_182532_exon_1_0_chr1_55451770_f	0	+
chr1	55457508	55457966	NM_182532_exon_2_0_chr1_55457509_f	0	+
chr1	55464605	55465036	NM_057176_exon_0_0_chr1_55464606_f	0	+
chr1	55470694	55470789	NM_057176_exon_1_0_chr1_55470695_f	0	+
chr1	55472669	55472945	NM_057176_exon_2_0_chr1_55472670_f	0	+
chr1	55473886	55482845	NM_057176_exon_3_0_chr1_55473887_f	0	+
chr1	55683533	55683605	NR_146283_exon_0_0_chr1_55683534_f	0	+
chr1	55699284	55699850	NR_146283_exon_1_0_chr1_55699285_f	0	+
chr1	55681080	55683128	NR_038320_exon_0_0_chr1_55681081_f	0	+
chr1	55691313	55691396	NR_039618_exon_0_0_chr1_55691314_f	0	+
chr1	56381281	56381817	NR_147162_exon_0_0_chr1_56381282_r	0	-
chr1	56387037	56387084	NR_147162_exon_1_0_chr1_56387038_r	0	-
chr1	56410588	56410636	NR_147162_exon_2_0_chr1_56410589_r	0	-
chr1	56410759	56410925	NR_147161_exon_0_0_chr1_56410760_f	0	+
chr1	56415505	56415792	NR_147161_exon_1_0_chr1_56415506_f	0	+
chr1	56880634	56880822	NR_147163_exon_0_0_chr1_56880635_f	0	+
chr1	56880919	56881014	NR_147163_exon_1_0_chr1_56880920_f	0	+
chr1	56881204	56881281	NR_147163_exon_2_0_chr1_56881205_f	0	+
chr1	56881453	56881638	NR_147163_exon_3_0_chr1_56881454_f	0	+
chr1	57093463	57093727	NR_135111_exon_0_0_chr1_57093464_r	0	-
chr1	57109172	57109297	NR_135111_exon_1_0_chr1_57109173_r	0	-
chr1	57110890	57110991	NR_135111_exon_2_0_chr1_57110891_r	0	-
chr1	57320442	57320651	NM_000562_exon_0_0_chr1_57320443_f	0	+
chr1	57333281	57333375	NM_000562_exon_1_0_chr1_57333282_f	0	+
chr1	57340621	57340766	NM_000562_exon_2_0_chr1_57340622_f	0	+
chr1	57341734	57341882	NM_000562_exon_3_0_chr1_57341735_f	0	+
chr1	57347117	57347307	NM_000562_exon_4_0_chr1_57347118_f	0	+
chr1	57349153	57349354	NM_000562_exon_5_0_chr1_57349154_f	0	+
chr1	57351599	57351840	NM_000562_exon_6_0_chr1_57351600_f	0	+
chr1	57372339	57372465	NM_000562_exon_7_0_chr1_57372340_f	0	+
chr1	57373628	57373786	NM_000562_exon_8_0_chr1_57373629_f	0	+
chr1	57378075	57378298	NM_000562_exon_9_0_chr1_57378076_f	0	+
chr1	57383237	57383894	NM_000562_exon_10_0_chr1_57383238_f	0	+
chr1	59041094	59043166	NM_002353_exon_0_0_chr1_59041095_r	0	-
chr1	59120410	59125827	NM_001085487_exon_0_0_chr1_59120411_r	0	-
chr1	59126841	59126899	NM_001085487_exon_1_0_chr1_59126842_r	0	-
chr1	59127077	59127183	NM_001085487_exon_2_0_chr1_59127078_r	0	-
chr1	59131170	59131303	NM_001085487_exon_3_0_chr1_59131171_r	0	-
chr1	59132709	59132898	NM_001085487_exon_4_0_chr1_59132710_r	0	-
chr1	59133518	59133593	NM_001085487_exon_5_0_chr1_59133519_r	0	-
chr1	59134303	59134354	NM_001085487_exon_6_0_chr1_59134304_r	0	-
chr1	59134655	59134710	NM_001085487_exon_7_0_chr1_59134656_r	0	-
chr1	59137541	59137630	NM_001085487_exon_8_0_chr1_59137542_r	0	-
chr1	59139244	59139322	NM_001085487_exon_9_0_chr1_59139245_r	0	-
chr1	59141148	59141252	NM_001085487_exon_10_0_chr1_59141149_r	0	-
chr1	59142597	59142728	NM_001085487_exon_11_0_chr1_59142598_r	0	-
chr1	59147456	59148217	NM_001085487_exon_12_0_chr1_59147457_r	0	-
chr1	59150824	59150923	NM_001085487_exon_13_0_chr1_59150825_r	0	-
chr1	59154709	59154788	NM_001085487_exon_14_0_chr1_59154710_r	0	-
chr1	59155897	59155921	NM_001085487_exon_15_0_chr1_59155898_r	0	-
chr1	59156011	59156089	NM_001085487_exon_16_0_chr1_59156012_r	0	-
chr1	59158532	59158603	NM_001085487_exon_17_0_chr1_59158533_r	0	-
chr1	59160800	59160879	NM_001085487_exon_18_0_chr1_59160801_r	0	-
chr1	59165656	59165747	NM_001085487_exon_19_0_chr1_59165657_r	0	-
chr1	59250822	59250977	NR_034014_exon_0_0_chr1_59250823_f	0	+
chr1	59359216	59359389	NR_034014_exon_1_0_chr1_59359217_f	0	+
chr1	59361928	59362057	NR_034014_exon_2_0_chr1_59361929_f	0	+
chr1	59364718	59365384	NR_034014_exon_3_0_chr1_59364719_f	0	+
chr1	59250822	59250977	NR_108106_exon_0_0_chr1_59250823_f	0	+
chr1	59364718	59365384	NR_108106_exon_1_0_chr1_59364719_f	0	+
chr1	59246462	59249785	NM_002228_exon_0_0_chr1_59246463_r	0	-
chr1	59250822	59250977	NR_034015_exon_0_0_chr1_59250823_f	0	+
chr1	59359216	59359389	NR_034015_exon_1_0_chr1_59359217_f	0	+
chr1	59364718	59365384	NR_034015_exon_2_0_chr1_59364719_f	0	+
chr1	59597607	59598418	NR_027120_exon_0_0_chr1_59597608_r	0	-
chr1	59598902	59599002	NR_027120_exon_1_0_chr1_59598903_r	0	-
chr1	59612347	59612479	NR_027120_exon_2_0_chr1_59612348_r	0	-
chr1	60238466	60238709	NR_110627_exon_0_0_chr1_60238467_f	0	+
chr1	60239722	60239796	NR_110627_exon_1_0_chr1_60239723_f	0	+
chr1	60254290	60254501	NR_110627_exon_2_0_chr1_60254291_f	0	+
chr1	60198898	60198968	NR_039861_exon_0_0_chr1_60198899_r	0	-
chr1	60358979	60359501	NR_134981_exon_0_0_chr1_60358980_r	0	-
chr1	60366636	60366775	NR_134981_exon_1_0_chr1_60366637_r	0	-
chr1	60373457	60373599	NR_134981_exon_2_0_chr1_60373458_r	0	-
chr1	60375455	60375632	NR_134981_exon_3_0_chr1_60375456_r	0	-
chr1	60377279	60377440	NR_134981_exon_4_0_chr1_60377280_r	0	-
chr1	60377833	60377983	NR_134981_exon_5_0_chr1_60377834_r	0	-
chr1	60381609	60381772	NR_134981_exon_6_0_chr1_60381610_r	0	-
chr1	60392208	60392470	NR_134981_exon_7_0_chr1_60392209_r	0	-
chr1	60358979	60359501	NR_134982_exon_0_0_chr1_60358980_r	0	-
chr1	60366636	60366775	NR_134982_exon_1_0_chr1_60366637_r	0	-
chr1	60370037	60370188	NR_134982_exon_2_0_chr1_60370038_r	0	-
chr1	60370542	60370730	NR_134982_exon_3_0_chr1_60370543_r	0	-
chr1	60373457	60373599	NR_134982_exon_4_0_chr1_60373458_r	0	-
chr1	60375455	60375632	NR_134982_exon_5_0_chr1_60375456_r	0	-
chr1	60377279	60377440	NR_134982_exon_6_0_chr1_60377280_r	0	-
chr1	60377833	60377983	NR_134982_exon_7_0_chr1_60377834_r	0	-
chr1	60381609	60381772	NR_134982_exon_8_0_chr1_60381610_r	0	-
chr1	60392208	60392470	NR_134982_exon_9_0_chr1_60392209_r	0	-
chr1	60358979	60359501	NM_000775_exon_0_0_chr1_60358980_r	0	-
chr1	60366636	60366775	NM_000775_exon_1_0_chr1_60366637_r	0	-
chr1	60370542	60370730	NM_000775_exon_2_0_chr1_60370543_r	0	-
chr1	60373457	60373599	NM_000775_exon_3_0_chr1_60373458_r	0	-
chr1	60375455	60375632	NM_000775_exon_4_0_chr1_60375456_r	0	-
chr1	60377279	60377440	NM_000775_exon_5_0_chr1_60377280_r	0	-
chr1	60377833	60377983	NM_000775_exon_6_0_chr1_60377834_r	0	-
chr1	60381609	60381772	NM_000775_exon_7_0_chr1_60381610_r	0	-
chr1	60392208	60392470	NM_000775_exon_8_0_chr1_60392209_r	0	-
chr1	60456065	60456505	NM_152377_exon_0_0_chr1_60456066_r	0	-
chr1	60463280	60463488	NM_152377_exon_1_0_chr1_60463281_r	0	-
chr1	60466748	60466828	NM_152377_exon_2_0_chr1_60466749_r	0	-
chr1	60476063	60476128	NM_152377_exon_3_0_chr1_60476064_r	0	-
chr1	60491072	60491170	NM_152377_exon_4_0_chr1_60491073_r	0	-
chr1	60499147	60499313	NM_152377_exon_5_0_chr1_60499148_r	0	-
chr1	60503663	60503779	NM_152377_exon_6_0_chr1_60503664_r	0	-
chr1	60505588	60505852	NM_152377_exon_7_0_chr1_60505589_r	0	-
chr1	60506662	60506803	NM_152377_exon_8_0_chr1_60506663_r	0	-
chr1	60520875	60521110	NM_152377_exon_9_0_chr1_60520876_r	0	-
chr1	60538208	60538342	NM_152377_exon_10_0_chr1_60538209_r	0	-
chr1	60539361	60539442	NM_152377_exon_11_0_chr1_60539362_r	0	-
chr1	61419409	61420042	NR_110618_exon_0_0_chr1_61419410_r	0	-
chr1	61420156	61420274	NR_110618_exon_1_0_chr1_61420157_r	0	-
chr1	61435602	61435737	NR_110618_exon_2_0_chr1_61435603_r	0	-
chr1	61436219	61436448	NR_110618_exon_3_0_chr1_61436220_r	0	-
chr1	61405915	61406303	NR_110617_exon_0_0_chr1_61405916_r	0	-
chr1	61406851	61406924	NR_110617_exon_1_0_chr1_61406852_r	0	-
chr1	61418182	61418356	NR_110617_exon_2_0_chr1_61418183_r	0	-
chr1	61419993	61420042	NR_110617_exon_3_0_chr1_61419994_r	0	-
chr1	61420156	61420274	NR_110617_exon_4_0_chr1_61420157_r	0	-
chr1	61429237	61429476	NR_110617_exon_5_0_chr1_61429238_r	0	-
chr1	61436219	61436448	NR_110617_exon_6_0_chr1_61436220_r	0	-
chr1	61714616	61714781	NR_104180_exon_0_0_chr1_61714617_r	0	-
chr1	61715619	61715653	NR_104180_exon_1_0_chr1_61715620_r	0	-
chr1	61716956	61717041	NR_104180_exon_2_0_chr1_61716957_r	0	-
chr1	61719082	61719190	NR_104180_exon_3_0_chr1_61719083_r	0	-
chr1	62119913	62121800	NR_073400_exon_0_0_chr1_62119914_f	0	+
chr1	62146718	62147022	NR_135161_exon_0_0_chr1_62146719_r	0	-
chr1	62149088	62149218	NR_135161_exon_1_0_chr1_62149089_r	0	-
chr1	62166605	62166697	NR_135161_exon_2_0_chr1_62166606_r	0	-
chr1	62175000	62175109	NR_135161_exon_3_0_chr1_62175001_r	0	-
chr1	62189384	62189456	NR_135161_exon_4_0_chr1_62189385_r	0	-
chr1	62190626	62191095	NR_135161_exon_5_0_chr1_62190627_r	0	-
chr1	62146718	62147022	NR_135160_exon_0_0_chr1_62146719_r	0	-
chr1	62149088	62149218	NR_135160_exon_1_0_chr1_62149089_r	0	-
chr1	62152463	62152593	NR_135160_exon_2_0_chr1_62152464_r	0	-
chr1	62160368	62160442	NR_135160_exon_3_0_chr1_62160369_r	0	-
chr1	62166605	62166697	NR_135160_exon_4_0_chr1_62166606_r	0	-
chr1	62175000	62175109	NR_135160_exon_5_0_chr1_62175001_r	0	-
chr1	62189384	62189456	NR_135160_exon_6_0_chr1_62189385_r	0	-
chr1	62190626	62191095	NR_135160_exon_7_0_chr1_62190627_r	0	-
chr1	62146718	62147022	NR_135162_exon_0_0_chr1_62146719_r	0	-
chr1	62149088	62149218	NR_135162_exon_1_0_chr1_62149089_r	0	-
chr1	62152463	62152567	NR_135162_exon_2_0_chr1_62152464_r	0	-
chr1	62160368	62160442	NR_135162_exon_3_0_chr1_62160369_r	0	-
chr1	62166605	62166697	NR_135162_exon_4_0_chr1_62166606_r	0	-
chr1	62175000	62175109	NR_135162_exon_5_0_chr1_62175001_r	0	-
chr1	62189384	62189444	NR_135162_exon_6_0_chr1_62189385_r	0	-
chr1	62190591	62191095	NR_135162_exon_7_0_chr1_62190592_r	0	-
chr1	62146718	62147022	NM_032027_exon_0_0_chr1_62146719_r	0	-
chr1	62149088	62149218	NM_032027_exon_1_0_chr1_62149089_r	0	-
chr1	62160368	62160442	NM_032027_exon_2_0_chr1_62160369_r	0	-
chr1	62166605	62166697	NM_032027_exon_3_0_chr1_62166606_r	0	-
chr1	62175000	62175109	NM_032027_exon_4_0_chr1_62175001_r	0	-
chr1	62189384	62189456	NM_032027_exon_5_0_chr1_62189385_r	0	-
chr1	62190626	62191095	NM_032027_exon_6_0_chr1_62190627_r	0	-
chr1	62544457	62544531	NR_036058_exon_0_0_chr1_62544458_f	0	+
chr1	62544460	62544528	NR_036059_exon_0_0_chr1_62544461_r	0	-
chr1	62660473	62660593	NM_019079_exon_0_0_chr1_62660474_f	0	+
chr1	62662106	62662200	NM_019079_exon_1_0_chr1_62662107_f	0	+
chr1	62672190	62673308	NM_019079_exon_2_0_chr1_62672191_f	0	+
chr1	62675454	62678001	NM_019079_exon_3_0_chr1_62675455_f	0	+
chr1	62660473	62660593	NM_001164835_exon_0_0_chr1_62660474_f	0	+
chr1	62662106	62662200	NM_001164835_exon_1_0_chr1_62662107_f	0	+
chr1	62669118	62669229	NM_001164835_exon_2_0_chr1_62669119_f	0	+
chr1	62672190	62673308	NM_001164835_exon_3_0_chr1_62672191_f	0	+
chr1	62675454	62678001	NM_001164835_exon_4_0_chr1_62675455_f	0	+
chr1	63049775	63050549	NM_001272002_exon_0_0_chr1_63049776_r	0	-
chr1	63052177	63052295	NM_001272002_exon_1_0_chr1_63052178_r	0	-
chr1	63084376	63084539	NM_001272002_exon_2_0_chr1_63084377_r	0	-
chr1	63085570	63085664	NM_001272002_exon_3_0_chr1_63085571_r	0	-
chr1	63090929	63091072	NM_001272002_exon_4_0_chr1_63090930_r	0	-
chr1	63096910	63097076	NM_001272002_exon_5_0_chr1_63096911_r	0	-
chr1	63099168	63099249	NM_001272002_exon_6_0_chr1_63099169_r	0	-
chr1	63100443	63100593	NM_001272002_exon_7_0_chr1_63100444_r	0	-
chr1	63102207	63102274	NM_001272002_exon_8_0_chr1_63102208_r	0	-
chr1	63113361	63113447	NM_001272002_exon_9_0_chr1_63113362_r	0	-
chr1	63113776	63113989	NM_001272002_exon_10_0_chr1_63113777_r	0	-
chr1	63114085	63114215	NM_001272002_exon_11_0_chr1_63114086_r	0	-
chr1	63119395	63119464	NM_001272002_exon_12_0_chr1_63119396_r	0	-
chr1	63119654	63119830	NM_001272002_exon_13_0_chr1_63119655_r	0	-
chr1	63128695	63128801	NM_001272002_exon_14_0_chr1_63128696_r	0	-
chr1	63153897	63154039	NM_001272002_exon_15_0_chr1_63153898_r	0	-
chr1	63063157	63063732	NM_014495_exon_0_0_chr1_63063158_f	0	+
chr1	63064366	63064477	NM_014495_exon_1_0_chr1_63064367_f	0	+
chr1	63066752	63066867	NM_014495_exon_2_0_chr1_63066753_f	0	+
chr1	63067439	63067553	NM_014495_exon_3_0_chr1_63067440_f	0	+
chr1	63067955	63068051	NM_014495_exon_4_0_chr1_63067956_f	0	+
chr1	63069639	63069906	NM_014495_exon_5_0_chr1_63069640_f	0	+
chr1	63070303	63071976	NM_014495_exon_6_0_chr1_63070304_f	0	+
chr1	63466167	63466474	NR_146607_exon_0_0_chr1_63466168_r	0	-
chr1	63476548	63476596	NR_146607_exon_1_0_chr1_63476549_r	0	-
chr1	63466167	63466474	NR_146606_exon_0_0_chr1_63466168_r	0	-
chr1	63478004	63478142	NR_146606_exon_1_0_chr1_63478005_r	0	-
chr1	63466167	63466474	NR_146605_exon_0_0_chr1_63466168_r	0	-
chr1	63476756	63476939	NR_146605_exon_1_0_chr1_63476757_r	0	-
chr1	63788729	63790797	NM_012183_exon_0_0_chr1_63788730_f	0	+
chr1	63792595	63792655	NR_106716_exon_0_0_chr1_63792596_r	0	-
chr1	63786554	63786861	NR_121635_exon_0_0_chr1_63786555_r	0	-
chr1	63787037	63787134	NR_121635_exon_1_0_chr1_63787038_r	0	-
chr1	63787986	63788129	NR_121635_exon_2_0_chr1_63787987_r	0	-
chr1	63786554	63786861	NR_121636_exon_0_0_chr1_63786555_r	0	-
chr1	63787037	63787134	NR_121636_exon_1_0_chr1_63787038_r	0	-
chr1	63789161	63789346	NR_121636_exon_2_0_chr1_63789162_r	0	-
chr1	63786554	63786861	NR_121634_exon_0_0_chr1_63786555_r	0	-
chr1	63787037	63787134	NR_121634_exon_1_0_chr1_63787038_r	0	-
chr1	63787335	63787751	NR_121634_exon_2_0_chr1_63787336_r	0	-
chr1	63787986	63788129	NR_121634_exon_3_0_chr1_63787987_r	0	-
chr1	63786554	63786861	NR_121637_exon_0_0_chr1_63786555_r	0	-
chr1	63787037	63787134	NR_121637_exon_1_0_chr1_63787038_r	0	-
chr1	63790025	63790112	NR_121637_exon_2_0_chr1_63790026_r	0	-
chr1	63833297	63833358	NM_013339_exon_0_0_chr1_63833298_f	0	+
chr1	63836441	63836730	NM_013339_exon_1_0_chr1_63836442_f	0	+
chr1	63862183	63862268	NM_013339_exon_2_0_chr1_63862184_f	0	+
chr1	63867924	63868014	NM_013339_exon_3_0_chr1_63867925_f	0	+
chr1	63870123	63870212	NM_013339_exon_4_0_chr1_63870124_f	0	+
chr1	63871987	63872070	NM_013339_exon_5_0_chr1_63871988_f	0	+
chr1	63872732	63872797	NM_013339_exon_6_0_chr1_63872733_f	0	+
chr1	63876816	63877002	NM_013339_exon_7_0_chr1_63876817_f	0	+
chr1	63877596	63877732	NM_013339_exon_8_0_chr1_63877597_f	0	+
chr1	63879731	63879817	NM_013339_exon_9_0_chr1_63879732_f	0	+
chr1	63881543	63881628	NM_013339_exon_10_0_chr1_63881544_f	0	+
chr1	63885040	63885111	NM_013339_exon_11_0_chr1_63885041_f	0	+
chr1	63894403	63894472	NM_013339_exon_12_0_chr1_63894404_f	0	+
chr1	63894598	63894797	NM_013339_exon_13_0_chr1_63894599_f	0	+
chr1	63902493	63904223	NM_013339_exon_14_0_chr1_63902494_f	0	+
chr1	63989195	63989305	NM_032437_exon_0_0_chr1_63989196_f	0	+
chr1	63991242	63991430	NM_032437_exon_1_0_chr1_63991243_f	0	+
chr1	63997490	63997702	NM_032437_exon_2_0_chr1_63997491_f	0	+
chr1	63998340	63998427	NM_032437_exon_3_0_chr1_63998341_f	0	+
chr1	63999124	63999320	NM_032437_exon_4_0_chr1_63999125_f	0	+
chr1	63999765	63999887	NM_032437_exon_5_0_chr1_63999766_f	0	+
chr1	64011586	64011728	NM_032437_exon_6_0_chr1_64011587_f	0	+
chr1	64017395	64017505	NM_032437_exon_7_0_chr1_64017396_f	0	+
chr1	64021028	64021186	NM_032437_exon_8_0_chr1_64021029_f	0	+
chr1	64022784	64022918	NM_032437_exon_9_0_chr1_64022785_f	0	+
chr1	64027379	64027528	NM_032437_exon_10_0_chr1_64027380_f	0	+
chr1	64033980	64034190	NM_032437_exon_11_0_chr1_64033981_f	0	+
chr1	64036691	64036799	NM_032437_exon_12_0_chr1_64036692_f	0	+
chr1	64038112	64038364	NM_032437_exon_13_0_chr1_64038113_f	0	+
chr1	64014650	64016307	NR_002771_exon_0_0_chr1_64014651_f	0	+
chr1	64571005	64572722	NR_110665_exon_0_0_chr1_64571006_r	0	-
chr1	64576332	64576476	NR_110665_exon_1_0_chr1_64576333_r	0	-
chr1	64576565	64576640	NR_110665_exon_2_0_chr1_64576566_r	0	-
chr1	64579311	64579474	NR_110665_exon_3_0_chr1_64579312_r	0	-
chr1	64560124	64560887	NR_110666_exon_0_0_chr1_64560125_r	0	-
chr1	64574002	64574076	NR_110666_exon_1_0_chr1_64574003_r	0	-
chr1	64576332	64576476	NR_110666_exon_2_0_chr1_64576333_r	0	-
chr1	64576565	64576640	NR_110666_exon_3_0_chr1_64576566_r	0	-
chr1	64576794	64577052	NR_110666_exon_4_0_chr1_64576795_r	0	-
chr1	64577628	64577888	NR_110666_exon_5_0_chr1_64577629_r	0	-
chr1	64669305	64669799	NM_001366234_exon_0_0_chr1_64669306_f	0	+
chr1	64671321	64671403	NM_001366234_exon_1_0_chr1_64671322_f	0	+
chr1	64672446	64672539	NM_001366234_exon_2_0_chr1_64672447_f	0	+
chr1	64676424	64676522	NM_001366234_exon_3_0_chr1_64676425_f	0	+
chr1	64680497	64680615	NM_001366234_exon_4_0_chr1_64680498_f	0	+
chr1	64707334	64707416	NM_001366234_exon_5_0_chr1_64707335_f	0	+
chr1	64726285	64726377	NM_001366234_exon_6_0_chr1_64726286_f	0	+
chr1	64732706	64733065	NM_001366234_exon_7_0_chr1_64732707_f	0	+
chr1	64669305	64669799	NM_001366232_exon_0_0_chr1_64669306_f	0	+
chr1	64671321	64671403	NM_001366232_exon_1_0_chr1_64671322_f	0	+
chr1	64672446	64672539	NM_001366232_exon_2_0_chr1_64672447_f	0	+
chr1	64676424	64676522	NM_001366232_exon_3_0_chr1_64676425_f	0	+
chr1	64680497	64680615	NM_001366232_exon_4_0_chr1_64680498_f	0	+
chr1	64686541	64686590	NM_001366232_exon_5_0_chr1_64686542_f	0	+
chr1	64698243	64698332	NM_001366232_exon_6_0_chr1_64698244_f	0	+
chr1	64707334	64707416	NM_001366232_exon_7_0_chr1_64707335_f	0	+
chr1	64726285	64726377	NM_001366232_exon_8_0_chr1_64726286_f	0	+
chr1	64732706	64733065	NM_001366232_exon_9_0_chr1_64732707_f	0	+
chr1	64669305	64669799	NM_001366233_exon_0_0_chr1_64669306_f	0	+
chr1	64671321	64671403	NM_001366233_exon_1_0_chr1_64671322_f	0	+
chr1	64672446	64672539	NM_001366233_exon_2_0_chr1_64672447_f	0	+
chr1	64676427	64676522	NM_001366233_exon_3_0_chr1_64676428_f	0	+
chr1	64680497	64680615	NM_001366233_exon_4_0_chr1_64680498_f	0	+
chr1	64686541	64686590	NM_001366233_exon_5_0_chr1_64686542_f	0	+
chr1	64698243	64698332	NM_001366233_exon_6_0_chr1_64698244_f	0	+
chr1	64707334	64707416	NM_001366233_exon_7_0_chr1_64707335_f	0	+
chr1	64726285	64726377	NM_001366233_exon_8_0_chr1_64726286_f	0	+
chr1	64732706	64733065	NM_001366233_exon_9_0_chr1_64732707_f	0	+
chr1	64669300	64669799	NM_152489_exon_0_0_chr1_64669301_f	0	+
chr1	64671321	64671403	NM_152489_exon_1_0_chr1_64671322_f	0	+
chr1	64672446	64672539	NM_152489_exon_2_0_chr1_64672447_f	0	+
chr1	64676424	64676522	NM_152489_exon_3_0_chr1_64676425_f	0	+
chr1	64680497	64680615	NM_152489_exon_4_0_chr1_64680498_f	0	+
chr1	64686541	64686590	NM_152489_exon_5_0_chr1_64686542_f	0	+
chr1	64698243	64698332	NM_152489_exon_6_0_chr1_64698244_f	0	+
chr1	64707334	64707416	NM_152489_exon_7_0_chr1_64707335_f	0	+
chr1	64709812	64711957	NM_152489_exon_8_0_chr1_64709813_f	0	+
chr1	64669305	64669799	NR_158769_exon_0_0_chr1_64669306_f	0	+
chr1	64671321	64671403	NR_158769_exon_1_0_chr1_64671322_f	0	+
chr1	64672446	64672539	NR_158769_exon_2_0_chr1_64672447_f	0	+
chr1	64676424	64676522	NR_158769_exon_3_0_chr1_64676425_f	0	+
chr1	64680497	64680615	NR_158769_exon_4_0_chr1_64680498_f	0	+
chr1	64686541	64686590	NR_158769_exon_5_0_chr1_64686542_f	0	+
chr1	64707334	64707416	NR_158769_exon_6_0_chr1_64707335_f	0	+
chr1	64726285	64726377	NR_158769_exon_7_0_chr1_64726286_f	0	+
chr1	64732706	64733065	NR_158769_exon_8_0_chr1_64732707_f	0	+
chr1	64669305	64669799	NM_001366235_exon_0_0_chr1_64669306_f	0	+
chr1	64671321	64671403	NM_001366235_exon_1_0_chr1_64671322_f	0	+
chr1	64672446	64672539	NM_001366235_exon_2_0_chr1_64672447_f	0	+
chr1	64676424	64676522	NM_001366235_exon_3_0_chr1_64676425_f	0	+
chr1	64680497	64680615	NM_001366235_exon_4_0_chr1_64680498_f	0	+
chr1	64686541	64686590	NM_001366235_exon_5_0_chr1_64686542_f	0	+
chr1	64707334	64707416	NM_001366235_exon_6_0_chr1_64707335_f	0	+
chr1	64709812	64711957	NM_001366235_exon_7_0_chr1_64709813_f	0	+
chr1	64669305	64669799	NR_158768_exon_0_0_chr1_64669306_f	0	+
chr1	64671321	64671403	NR_158768_exon_1_0_chr1_64671322_f	0	+
chr1	64672446	64672539	NR_158768_exon_2_0_chr1_64672447_f	0	+
chr1	64676424	64676522	NR_158768_exon_3_0_chr1_64676425_f	0	+
chr1	64680497	64680615	NR_158768_exon_4_0_chr1_64680498_f	0	+
chr1	64681119	64681208	NR_158768_exon_5_0_chr1_64681120_f	0	+
chr1	64686541	64686590	NR_158768_exon_6_0_chr1_64686542_f	0	+
chr1	64698243	64698337	NR_158768_exon_7_0_chr1_64698244_f	0	+
chr1	64707334	64707416	NR_158768_exon_8_0_chr1_64707335_f	0	+
chr1	64709812	64711957	NR_158768_exon_9_0_chr1_64709813_f	0	+
chr1	65045529	65045604	NR_039957_exon_0_0_chr1_65045530_f	0	+
chr1	65445259	65445415	NR_119383_exon_0_0_chr1_65445260_r	0	-
chr1	65445493	65445551	NR_119383_exon_1_0_chr1_65445494_r	0	-
chr1	65452945	65453356	NR_119383_exon_2_0_chr1_65452946_r	0	-
chr1	65455117	65455177	NR_119383_exon_3_0_chr1_65455118_r	0	-
chr1	65456980	65457124	NR_119383_exon_4_0_chr1_65456981_r	0	-
chr1	65460669	65460771	NR_119383_exon_5_0_chr1_65460670_r	0	-
chr1	65468011	65468159	NR_119383_exon_6_0_chr1_65468012_r	0	-
chr1	65523437	65523525	NR_037443_exon_0_0_chr1_65523438_r	0	-
chr1	65524116	65524191	NR_029516_exon_0_0_chr1_65524117_r	0	-
chr1	65886130	65886423	NM_017526_exon_0_0_chr1_65886131_f	0	+
chr1	65890985	65891061	NM_017526_exon_1_0_chr1_65890986_f	0	+
chr1	65895544	65895731	NM_017526_exon_2_0_chr1_65895545_f	0	+
chr1	65897485	65901690	NM_017526_exon_3_0_chr1_65897486_f	0	+
chr1	65886130	65886423	NM_001198683_exon_0_0_chr1_65886131_f	0	+
chr1	65890985	65891061	NM_001198683_exon_1_0_chr1_65890986_f	0	+
chr1	65893464	65893692	NM_001198683_exon_2_0_chr1_65893465_f	0	+
chr1	65886398	65886423	NM_001198681_exon_0_0_chr1_65886399_f	0	+
chr1	65887010	65887142	NM_001198681_exon_1_0_chr1_65887011_f	0	+
chr1	65890985	65891061	NM_001198681_exon_2_0_chr1_65890986_f	0	+
chr1	65895544	65895731	NM_001198681_exon_3_0_chr1_65895545_f	0	+
chr1	65897485	65901690	NM_001198681_exon_4_0_chr1_65897486_f	0	+
chr1	66508182	66508414	NR_123718_exon_0_0_chr1_66508183_r	0	-
chr1	66511908	66511944	NR_123718_exon_1_0_chr1_66511909_r	0	-
chr1	66516213	66516401	NR_123718_exon_2_0_chr1_66516214_r	0	-
chr1	66797790	66798303	NM_001037339_exon_0_0_chr1_66797791_f	0	+
chr1	66821209	66821303	NM_001037339_exon_1_0_chr1_66821210_f	0	+
chr1	66827297	66827476	NM_001037339_exon_2_0_chr1_66827298_f	0	+
chr1	66828850	66828949	NM_001037339_exon_3_0_chr1_66828851_f	0	+
chr1	66829089	66829254	NM_001037339_exon_4_0_chr1_66829090_f	0	+
chr1	66831349	66831449	NM_001037339_exon_5_0_chr1_66831350_f	0	+
chr1	66833378	66833533	NM_001037339_exon_6_0_chr1_66833379_f	0	+
chr1	66833625	66833748	NM_001037339_exon_7_0_chr1_66833626_f	0	+
chr1	66834469	66834652	NM_001037339_exon_8_0_chr1_66834470_f	0	+
chr1	66837995	66840262	NM_001037339_exon_9_0_chr1_66837996_f	0	+
chr1	66820060	66820577	NM_001297442_exon_0_0_chr1_66820061_f	0	+
chr1	66821209	66821303	NM_001297442_exon_1_0_chr1_66821210_f	0	+
chr1	66827297	66827476	NM_001297442_exon_2_0_chr1_66827298_f	0	+
chr1	66828850	66828949	NM_001297442_exon_3_0_chr1_66828851_f	0	+
chr1	66829089	66829254	NM_001297442_exon_4_0_chr1_66829090_f	0	+
chr1	66831349	66831449	NM_001297442_exon_5_0_chr1_66831350_f	0	+
chr1	66833378	66833533	NM_001297442_exon_6_0_chr1_66833379_f	0	+
chr1	66833625	66833748	NM_001297442_exon_7_0_chr1_66833626_f	0	+
chr1	66834469	66834652	NM_001297442_exon_8_0_chr1_66834470_f	0	+
chr1	66837995	66840262	NM_001297442_exon_9_0_chr1_66837996_f	0	+
chr1	67094122	67094200	NR_036060_exon_0_0_chr1_67094123_f	0	+
chr1	67263423	67263928	NM_005478_exon_0_0_chr1_67263424_r	0	-
chr1	67266729	67266942	NM_005478_exon_1_0_chr1_67266730_r	0	-
chr1	67390577	67390778	NM_001278215_exon_0_0_chr1_67390578_f	0	+
chr1	67391824	67391925	NM_001278215_exon_1_0_chr1_67391825_f	0	+
chr1	67394572	67394646	NM_001278215_exon_2_0_chr1_67394573_f	0	+
chr1	67405710	67405735	NM_001278215_exon_3_0_chr1_67405711_f	0	+
chr1	67411832	67413923	NM_001278215_exon_4_0_chr1_67411833_f	0	+
chr1	67390577	67390778	NM_001077702_exon_0_0_chr1_67390578_f	0	+
chr1	67391824	67391925	NM_001077702_exon_1_0_chr1_67391825_f	0	+
chr1	67394572	67394646	NM_001077702_exon_2_0_chr1_67394573_f	0	+
chr1	67405710	67405735	NM_001077702_exon_3_0_chr1_67405711_f	0	+
chr1	67411832	67411978	NM_001077702_exon_4_0_chr1_67411833_f	0	+
chr1	67423741	67423903	NM_001077702_exon_5_0_chr1_67423742_f	0	+
chr1	67424533	67424666	NM_001077702_exon_6_0_chr1_67424534_f	0	+
chr1	67425361	67425426	NM_001077702_exon_7_0_chr1_67425362_f	0	+
chr1	67428770	67428843	NM_001077702_exon_8_0_chr1_67428771_f	0	+
chr1	67436490	67436642	NM_001077702_exon_9_0_chr1_67436491_f	0	+
chr1	67437337	67437419	NM_001077702_exon_10_0_chr1_67437338_f	0	+
chr1	67438579	67438674	NM_001077702_exon_11_0_chr1_67438580_f	0	+
chr1	67442277	67442405	NM_001077702_exon_12_0_chr1_67442278_f	0	+
chr1	67447461	67447601	NM_001077702_exon_13_0_chr1_67447462_f	0	+
chr1	67450254	67450275	NM_001077702_exon_14_0_chr1_67450255_f	0	+
chr1	67452085	67454302	NM_001077702_exon_15_0_chr1_67452086_f	0	+
chr1	67390577	67390778	NM_020948_exon_0_0_chr1_67390578_f	0	+
chr1	67391824	67391925	NM_020948_exon_1_0_chr1_67391825_f	0	+
chr1	67394572	67394646	NM_020948_exon_2_0_chr1_67394573_f	0	+
chr1	67405710	67405735	NM_020948_exon_3_0_chr1_67405711_f	0	+
chr1	67411832	67411978	NM_020948_exon_4_0_chr1_67411833_f	0	+
chr1	67423741	67423903	NM_020948_exon_5_0_chr1_67423742_f	0	+
chr1	67424533	67424666	NM_020948_exon_6_0_chr1_67424534_f	0	+
chr1	67425361	67425426	NM_020948_exon_7_0_chr1_67425362_f	0	+
chr1	67428770	67428843	NM_020948_exon_8_0_chr1_67428771_f	0	+
chr1	67436490	67436642	NM_020948_exon_9_0_chr1_67436491_f	0	+
chr1	67437337	67437419	NM_020948_exon_10_0_chr1_67437338_f	0	+
chr1	67438579	67438674	NM_020948_exon_11_0_chr1_67438580_f	0	+
chr1	67442277	67442405	NM_020948_exon_12_0_chr1_67442278_f	0	+
chr1	67447461	67447601	NM_020948_exon_13_0_chr1_67447462_f	0	+
chr1	67450254	67454302	NM_020948_exon_14_0_chr1_67450255_f	0	+
chr1	67390577	67390778	NM_001146112_exon_0_0_chr1_67390578_f	0	+
chr1	67391824	67391925	NM_001146112_exon_1_0_chr1_67391825_f	0	+
chr1	67394611	67394646	NM_001146112_exon_2_0_chr1_67394612_f	0	+
chr1	67405710	67405735	NM_001146112_exon_3_0_chr1_67405711_f	0	+
chr1	67411832	67411978	NM_001146112_exon_4_0_chr1_67411833_f	0	+
chr1	67423741	67423903	NM_001146112_exon_5_0_chr1_67423742_f	0	+
chr1	67424533	67424666	NM_001146112_exon_6_0_chr1_67424534_f	0	+
chr1	67425361	67425426	NM_001146112_exon_7_0_chr1_67425362_f	0	+
chr1	67428770	67428843	NM_001146112_exon_8_0_chr1_67428771_f	0	+
chr1	67436490	67436642	NM_001146112_exon_9_0_chr1_67436491_f	0	+
chr1	67437337	67437419	NM_001146112_exon_10_0_chr1_67437338_f	0	+
chr1	67438579	67438674	NM_001146112_exon_11_0_chr1_67438580_f	0	+
chr1	67442277	67442405	NM_001146112_exon_12_0_chr1_67442278_f	0	+
chr1	67447461	67447601	NM_001146112_exon_13_0_chr1_67447462_f	0	+
chr1	67450254	67454302	NM_001146112_exon_14_0_chr1_67450255_f	0	+
chr1	67390577	67390778	NM_001146111_exon_0_0_chr1_67390578_f	0	+
chr1	67391824	67391925	NM_001146111_exon_1_0_chr1_67391825_f	0	+
chr1	67394572	67394646	NM_001146111_exon_2_0_chr1_67394573_f	0	+
chr1	67405710	67405735	NM_001146111_exon_3_0_chr1_67405711_f	0	+
chr1	67411832	67411978	NM_001146111_exon_4_0_chr1_67411833_f	0	+
chr1	67423741	67423903	NM_001146111_exon_5_0_chr1_67423742_f	0	+
chr1	67424533	67424666	NM_001146111_exon_6_0_chr1_67424534_f	0	+
chr1	67425361	67425426	NM_001146111_exon_7_0_chr1_67425362_f	0	+
chr1	67428770	67428843	NM_001146111_exon_8_0_chr1_67428771_f	0	+
chr1	67436490	67436642	NM_001146111_exon_9_0_chr1_67436491_f	0	+
chr1	67437337	67437419	NM_001146111_exon_10_0_chr1_67437338_f	0	+
chr1	67438579	67438674	NM_001146111_exon_11_0_chr1_67438580_f	0	+
chr1	67442277	67442405	NM_001146111_exon_12_0_chr1_67442278_f	0	+
chr1	67447461	67447601	NM_001146111_exon_13_0_chr1_67447462_f	0	+
chr1	67450254	67450335	NM_001146111_exon_14_0_chr1_67450255_f	0	+
chr1	67452085	67454302	NM_001146111_exon_15_0_chr1_67452086_f	0	+
chr1	67390577	67390778	NM_001146110_exon_0_0_chr1_67390578_f	0	+
chr1	67391824	67391925	NM_001146110_exon_1_0_chr1_67391825_f	0	+
chr1	67394569	67394646	NM_001146110_exon_2_0_chr1_67394570_f	0	+
chr1	67405710	67405735	NM_001146110_exon_3_0_chr1_67405711_f	0	+
chr1	67411832	67411978	NM_001146110_exon_4_0_chr1_67411833_f	0	+
chr1	67423741	67423903	NM_001146110_exon_5_0_chr1_67423742_f	0	+
chr1	67424533	67424666	NM_001146110_exon_6_0_chr1_67424534_f	0	+
chr1	67425361	67425426	NM_001146110_exon_7_0_chr1_67425362_f	0	+
chr1	67428770	67428843	NM_001146110_exon_8_0_chr1_67428771_f	0	+
chr1	67436490	67436642	NM_001146110_exon_9_0_chr1_67436491_f	0	+
chr1	67437337	67437419	NM_001146110_exon_10_0_chr1_67437338_f	0	+
chr1	67438579	67438674	NM_001146110_exon_11_0_chr1_67438580_f	0	+
chr1	67442277	67442405	NM_001146110_exon_12_0_chr1_67442278_f	0	+
chr1	67447461	67447601	NM_001146110_exon_13_0_chr1_67447462_f	0	+
chr1	67450254	67454302	NM_001146110_exon_14_0_chr1_67450255_f	0	+
chr1	67395925	67396083	NM_001077701_exon_0_0_chr1_67395926_f	0	+
chr1	67405710	67405735	NM_001077701_exon_1_0_chr1_67405711_f	0	+
chr1	67411832	67411978	NM_001077701_exon_2_0_chr1_67411833_f	0	+
chr1	67423741	67423903	NM_001077701_exon_3_0_chr1_67423742_f	0	+
chr1	67424533	67424666	NM_001077701_exon_4_0_chr1_67424534_f	0	+
chr1	67425361	67425426	NM_001077701_exon_5_0_chr1_67425362_f	0	+
chr1	67428770	67428843	NM_001077701_exon_6_0_chr1_67428771_f	0	+
chr1	67436490	67436642	NM_001077701_exon_7_0_chr1_67436491_f	0	+
chr1	67437337	67437419	NM_001077701_exon_8_0_chr1_67437338_f	0	+
chr1	67438579	67438674	NM_001077701_exon_9_0_chr1_67438580_f	0	+
chr1	67442277	67442405	NM_001077701_exon_10_0_chr1_67442278_f	0	+
chr1	67447461	67447601	NM_001077701_exon_11_0_chr1_67447462_f	0	+
chr1	67450254	67454302	NM_001077701_exon_12_0_chr1_67450255_f	0	+
chr1	67390577	67390778	NM_001350530_exon_0_0_chr1_67390578_f	0	+
chr1	67391824	67391925	NM_001350530_exon_1_0_chr1_67391825_f	0	+
chr1	67394572	67394646	NM_001350530_exon_2_0_chr1_67394573_f	0	+
chr1	67405710	67405735	NM_001350530_exon_3_0_chr1_67405711_f	0	+
chr1	67405868	67405905	NM_001350530_exon_4_0_chr1_67405869_f	0	+
chr1	67411832	67411978	NM_001350530_exon_5_0_chr1_67411833_f	0	+
chr1	67423741	67423903	NM_001350530_exon_6_0_chr1_67423742_f	0	+
chr1	67424533	67424666	NM_001350530_exon_7_0_chr1_67424534_f	0	+
chr1	67425361	67425426	NM_001350530_exon_8_0_chr1_67425362_f	0	+
chr1	67428770	67428843	NM_001350530_exon_9_0_chr1_67428771_f	0	+
chr1	67436490	67436642	NM_001350530_exon_10_0_chr1_67436491_f	0	+
chr1	67437337	67437419	NM_001350530_exon_11_0_chr1_67437338_f	0	+
chr1	67438579	67438674	NM_001350530_exon_12_0_chr1_67438580_f	0	+
chr1	67442277	67442405	NM_001350530_exon_13_0_chr1_67442278_f	0	+
chr1	67447461	67447601	NM_001350530_exon_14_0_chr1_67447462_f	0	+
chr1	67450254	67454302	NM_001350530_exon_15_0_chr1_67450255_f	0	+
chr1	67390577	67390778	NM_001146113_exon_0_0_chr1_67390578_f	0	+
chr1	67391824	67391925	NM_001146113_exon_1_0_chr1_67391825_f	0	+
chr1	67405710	67405735	NM_001146113_exon_2_0_chr1_67405711_f	0	+
chr1	67423741	67423903	NM_001146113_exon_3_0_chr1_67423742_f	0	+
chr1	67424533	67424666	NM_001146113_exon_4_0_chr1_67424534_f	0	+
chr1	67425361	67425426	NM_001146113_exon_5_0_chr1_67425362_f	0	+
chr1	67428770	67428843	NM_001146113_exon_6_0_chr1_67428771_f	0	+
chr1	67436490	67436642	NM_001146113_exon_7_0_chr1_67436491_f	0	+
chr1	67437337	67437419	NM_001146113_exon_8_0_chr1_67437338_f	0	+
chr1	67438579	67438674	NM_001146113_exon_9_0_chr1_67438580_f	0	+
chr1	67442277	67442405	NM_001146113_exon_10_0_chr1_67442278_f	0	+
chr1	67447461	67447601	NM_001146113_exon_11_0_chr1_67447462_f	0	+
chr1	67450254	67450275	NM_001146113_exon_12_0_chr1_67450255_f	0	+
chr1	67452085	67454302	NM_001146113_exon_13_0_chr1_67452086_f	0	+
chr1	67390577	67390778	NM_001077700_exon_0_0_chr1_67390578_f	0	+
chr1	67391824	67391925	NM_001077700_exon_1_0_chr1_67391825_f	0	+
chr1	67405710	67405735	NM_001077700_exon_2_0_chr1_67405711_f	0	+
chr1	67411832	67411978	NM_001077700_exon_3_0_chr1_67411833_f	0	+
chr1	67423741	67423903	NM_001077700_exon_4_0_chr1_67423742_f	0	+
chr1	67424533	67424666	NM_001077700_exon_5_0_chr1_67424534_f	0	+
chr1	67425361	67425426	NM_001077700_exon_6_0_chr1_67425362_f	0	+
chr1	67428770	67428843	NM_001077700_exon_7_0_chr1_67428771_f	0	+
chr1	67436490	67436642	NM_001077700_exon_8_0_chr1_67436491_f	0	+
chr1	67437337	67437419	NM_001077700_exon_9_0_chr1_67437338_f	0	+
chr1	67438579	67438674	NM_001077700_exon_10_0_chr1_67438580_f	0	+
chr1	67442277	67442405	NM_001077700_exon_11_0_chr1_67442278_f	0	+
chr1	67447461	67447601	NM_001077700_exon_12_0_chr1_67447462_f	0	+
chr1	67450254	67454302	NM_001077700_exon_13_0_chr1_67450255_f	0	+
chr1	67395925	67396083	NM_001077704_exon_0_0_chr1_67395926_f	0	+
chr1	67405710	67405735	NM_001077704_exon_1_0_chr1_67405711_f	0	+
chr1	67411832	67411978	NM_001077704_exon_2_0_chr1_67411833_f	0	+
chr1	67423741	67423903	NM_001077704_exon_3_0_chr1_67423742_f	0	+
chr1	67424533	67424666	NM_001077704_exon_4_0_chr1_67424534_f	0	+
chr1	67425361	67425426	NM_001077704_exon_5_0_chr1_67425362_f	0	+
chr1	67428770	67428843	NM_001077704_exon_6_0_chr1_67428771_f	0	+
chr1	67436490	67436642	NM_001077704_exon_7_0_chr1_67436491_f	0	+
chr1	67437337	67437419	NM_001077704_exon_8_0_chr1_67437338_f	0	+
chr1	67438579	67438674	NM_001077704_exon_9_0_chr1_67438580_f	0	+
chr1	67442277	67442405	NM_001077704_exon_10_0_chr1_67442278_f	0	+
chr1	67447461	67447601	NM_001077704_exon_11_0_chr1_67447462_f	0	+
chr1	67450254	67450275	NM_001077704_exon_12_0_chr1_67450255_f	0	+
chr1	67452085	67454302	NM_001077704_exon_13_0_chr1_67452086_f	0	+
chr1	67390577	67390778	NM_001077703_exon_0_0_chr1_67390578_f	0	+
chr1	67391824	67391925	NM_001077703_exon_1_0_chr1_67391825_f	0	+
chr1	67405710	67405735	NM_001077703_exon_2_0_chr1_67405711_f	0	+
chr1	67411832	67411978	NM_001077703_exon_3_0_chr1_67411833_f	0	+
chr1	67423741	67423903	NM_001077703_exon_4_0_chr1_67423742_f	0	+
chr1	67424533	67424666	NM_001077703_exon_5_0_chr1_67424534_f	0	+
chr1	67425361	67425426	NM_001077703_exon_6_0_chr1_67425362_f	0	+
chr1	67428770	67428843	NM_001077703_exon_7_0_chr1_67428771_f	0	+
chr1	67436490	67436642	NM_001077703_exon_8_0_chr1_67436491_f	0	+
chr1	67437337	67437419	NM_001077703_exon_9_0_chr1_67437338_f	0	+
chr1	67438579	67438674	NM_001077703_exon_10_0_chr1_67438580_f	0	+
chr1	67442277	67442405	NM_001077703_exon_11_0_chr1_67442278_f	0	+
chr1	67447461	67447601	NM_001077703_exon_12_0_chr1_67447462_f	0	+
chr1	67450254	67450275	NM_001077703_exon_13_0_chr1_67450255_f	0	+
chr1	67452085	67454302	NM_001077703_exon_14_0_chr1_67452086_f	0	+
chr1	67557858	67559287	NM_001276352_exon_0_0_chr1_67557859_r	0	-
chr1	67561934	67562004	NM_001276352_exon_1_0_chr1_67561935_r	0	-
chr1	67568920	67569065	NM_001276352_exon_2_0_chr1_67568921_r	0	-
chr1	67577259	67577327	NM_001276352_exon_3_0_chr1_67577260_r	0	-
chr1	67581034	67581147	NM_001276352_exon_4_0_chr1_67581035_r	0	-
chr1	67591434	67591592	NM_001276352_exon_5_0_chr1_67591435_r	0	-
chr1	67592848	67592940	NM_001276352_exon_6_0_chr1_67592849_r	0	-
chr1	67596824	67596910	NM_001276352_exon_7_0_chr1_67596825_r	0	-
chr1	67600612	67600654	NM_001276352_exon_8_0_chr1_67600613_r	0	-
chr1	67557858	67559287	NM_001276351_exon_0_0_chr1_67557859_r	0	-
chr1	67560917	67561104	NM_001276351_exon_1_0_chr1_67560918_r	0	-
chr1	67561934	67562004	NM_001276351_exon_2_0_chr1_67561935_r	0	-
chr1	67581034	67581147	NM_001276351_exon_3_0_chr1_67581035_r	0	-
chr1	67591434	67591592	NM_001276351_exon_4_0_chr1_67591435_r	0	-
chr1	67592848	67592940	NM_001276351_exon_5_0_chr1_67592849_r	0	-
chr1	67596824	67596910	NM_001276351_exon_6_0_chr1_67596825_r	0	-
chr1	67600612	67600654	NM_001276351_exon_7_0_chr1_67600613_r	0	-
chr1	67557858	67559287	NR_075077_exon_0_0_chr1_67557859_r	0	-
chr1	67561934	67562004	NR_075077_exon_1_0_chr1_67561935_r	0	-
chr1	67568920	67569065	NR_075077_exon_2_0_chr1_67568921_r	0	-
chr1	67577259	67577327	NR_075077_exon_3_0_chr1_67577260_r	0	-
chr1	67579296	67579439	NR_075077_exon_4_0_chr1_67579297_r	0	-
chr1	67581034	67581147	NR_075077_exon_5_0_chr1_67581035_r	0	-
chr1	67591434	67591592	NR_075077_exon_6_0_chr1_67591435_r	0	-
chr1	67592848	67592940	NR_075077_exon_7_0_chr1_67592849_r	0	-
chr1	67596824	67596910	NR_075077_exon_8_0_chr1_67596825_r	0	-
chr1	67600612	67600654	NR_075077_exon_9_0_chr1_67600613_r	0	-
chr1	67773046	67773650	NM_001258215_exon_0_0_chr1_67773047_f	0	+
chr1	67786015	67786127	NM_001258215_exon_1_0_chr1_67786016_f	0	+
chr1	67787284	67787572	NM_001258215_exon_2_0_chr1_67787285_f	0	+
chr1	67792417	67792532	NM_001258215_exon_3_0_chr1_67792418_f	0	+
chr1	67793882	67794067	NM_001258215_exon_4_0_chr1_67793883_f	0	+
chr1	67795269	67795412	NM_001258215_exon_5_0_chr1_67795270_f	0	+
chr1	67796342	67796493	NM_001258215_exon_6_0_chr1_67796343_f	0	+
chr1	67804306	67804386	NM_001258215_exon_7_0_chr1_67804307_f	0	+
chr1	67816552	67816772	NM_001258215_exon_8_0_chr1_67816553_f	0	+
chr1	67833507	67833708	NM_001258215_exon_9_0_chr1_67833508_f	0	+
chr1	67845668	67845806	NM_001258215_exon_10_0_chr1_67845669_f	0	+
chr1	67852261	67852352	NM_001258215_exon_11_0_chr1_67852262_f	0	+
chr1	67855711	67855811	NM_001258215_exon_12_0_chr1_67855712_f	0	+
chr1	67861229	67862583	NM_001258215_exon_13_0_chr1_67861230_f	0	+
chr1	67773046	67773650	NR_047584_exon_0_0_chr1_67773047_f	0	+
chr1	67786015	67786127	NR_047584_exon_1_0_chr1_67786016_f	0	+
chr1	67787284	67787572	NR_047584_exon_2_0_chr1_67787285_f	0	+
chr1	67792417	67792532	NR_047584_exon_3_0_chr1_67792418_f	0	+
chr1	67793882	67794067	NR_047584_exon_4_0_chr1_67793883_f	0	+
chr1	67795269	67795412	NR_047584_exon_5_0_chr1_67795270_f	0	+
chr1	67796342	67796493	NR_047584_exon_6_0_chr1_67796343_f	0	+
chr1	67804306	67804386	NR_047584_exon_7_0_chr1_67804307_f	0	+
chr1	67816552	67816772	NR_047584_exon_8_0_chr1_67816553_f	0	+
chr1	67833507	67833708	NR_047584_exon_9_0_chr1_67833508_f	0	+
chr1	67838118	67838217	NR_047584_exon_10_0_chr1_67838119_f	0	+
chr1	67838307	67838466	NR_047584_exon_11_0_chr1_67838308_f	0	+
chr1	67845668	67845806	NR_047584_exon_12_0_chr1_67845669_f	0	+
chr1	67852261	67852352	NR_047584_exon_13_0_chr1_67852262_f	0	+
chr1	67852797	67852890	NR_047584_exon_14_0_chr1_67852798_f	0	+
chr1	67855711	67855811	NR_047584_exon_15_0_chr1_67855712_f	0	+
chr1	67861229	67862583	NR_047584_exon_16_0_chr1_67861230_f	0	+
chr1	67773046	67773650	NM_001258214_exon_0_0_chr1_67773047_f	0	+
chr1	67779595	67779683	NM_001258214_exon_1_0_chr1_67779596_f	0	+
chr1	67786015	67786127	NM_001258214_exon_2_0_chr1_67786016_f	0	+
chr1	67787284	67787572	NM_001258214_exon_3_0_chr1_67787285_f	0	+
chr1	67792417	67792532	NM_001258214_exon_4_0_chr1_67792418_f	0	+
chr1	67793882	67794067	NM_001258214_exon_5_0_chr1_67793883_f	0	+
chr1	67795269	67795412	NM_001258214_exon_6_0_chr1_67795270_f	0	+
chr1	67796342	67796493	NM_001258214_exon_7_0_chr1_67796343_f	0	+
chr1	67804306	67804386	NM_001258214_exon_8_0_chr1_67804307_f	0	+
chr1	67816552	67816772	NM_001258214_exon_9_0_chr1_67816553_f	0	+
chr1	67833507	67833708	NM_001258214_exon_10_0_chr1_67833508_f	0	+
chr1	67838118	67838217	NM_001258214_exon_11_0_chr1_67838119_f	0	+
chr1	67838307	67838466	NM_001258214_exon_12_0_chr1_67838308_f	0	+
chr1	67845668	67845806	NM_001258214_exon_13_0_chr1_67845669_f	0	+
chr1	67852261	67852352	NM_001258214_exon_14_0_chr1_67852262_f	0	+
chr1	67861229	67862583	NM_001258214_exon_15_0_chr1_67861230_f	0	+
chr1	67773046	67773650	NM_001319233_exon_0_0_chr1_67773047_f	0	+
chr1	67779595	67779683	NM_001319233_exon_1_0_chr1_67779596_f	0	+
chr1	67786019	67786127	NM_001319233_exon_2_0_chr1_67786020_f	0	+
chr1	67787284	67787572	NM_001319233_exon_3_0_chr1_67787285_f	0	+
chr1	67792417	67792532	NM_001319233_exon_4_0_chr1_67792418_f	0	+
chr1	67793882	67794067	NM_001319233_exon_5_0_chr1_67793883_f	0	+
chr1	67795269	67795412	NM_001319233_exon_6_0_chr1_67795270_f	0	+
chr1	67796342	67796493	NM_001319233_exon_7_0_chr1_67796343_f	0	+
chr1	67804306	67804386	NM_001319233_exon_8_0_chr1_67804307_f	0	+
chr1	67816552	67816772	NM_001319233_exon_9_0_chr1_67816553_f	0	+
chr1	67833507	67833708	NM_001319233_exon_10_0_chr1_67833508_f	0	+
chr1	67838118	67838217	NM_001319233_exon_11_0_chr1_67838119_f	0	+
chr1	67838307	67838466	NM_001319233_exon_12_0_chr1_67838308_f	0	+
chr1	67845668	67845806	NM_001319233_exon_13_0_chr1_67845669_f	0	+
chr1	67852261	67852352	NM_001319233_exon_14_0_chr1_67852262_f	0	+
chr1	67861229	67862583	NM_001319233_exon_15_0_chr1_67861230_f	0	+
chr1	67773046	67773650	NR_047583_exon_0_0_chr1_67773047_f	0	+
chr1	67786015	67786127	NR_047583_exon_1_0_chr1_67786016_f	0	+
chr1	67787284	67787572	NR_047583_exon_2_0_chr1_67787285_f	0	+
chr1	67792417	67792532	NR_047583_exon_3_0_chr1_67792418_f	0	+
chr1	67793882	67794067	NR_047583_exon_4_0_chr1_67793883_f	0	+
chr1	67795269	67795412	NR_047583_exon_5_0_chr1_67795270_f	0	+
chr1	67796342	67796493	NR_047583_exon_6_0_chr1_67796343_f	0	+
chr1	67804306	67804386	NR_047583_exon_7_0_chr1_67804307_f	0	+
chr1	67816552	67816772	NR_047583_exon_8_0_chr1_67816553_f	0	+
chr1	67833507	67833708	NR_047583_exon_9_0_chr1_67833508_f	0	+
chr1	67838118	67838217	NR_047583_exon_10_0_chr1_67838119_f	0	+
chr1	67845668	67845806	NR_047583_exon_11_0_chr1_67845669_f	0	+
chr1	67855711	67855811	NR_047583_exon_12_0_chr1_67855712_f	0	+
chr1	67861229	67862583	NR_047583_exon_13_0_chr1_67861230_f	0	+
chr1	67773046	67773650	NM_001258216_exon_0_0_chr1_67773047_f	0	+
chr1	67786015	67786127	NM_001258216_exon_1_0_chr1_67786016_f	0	+
chr1	67787284	67787572	NM_001258216_exon_2_0_chr1_67787285_f	0	+
chr1	67792417	67792532	NM_001258216_exon_3_0_chr1_67792418_f	0	+
chr1	67793882	67794067	NM_001258216_exon_4_0_chr1_67793883_f	0	+
chr1	67795269	67795412	NM_001258216_exon_5_0_chr1_67795270_f	0	+
chr1	67796342	67796493	NM_001258216_exon_6_0_chr1_67796343_f	0	+
chr1	67804306	67804386	NM_001258216_exon_7_0_chr1_67804307_f	0	+
chr1	67816552	67816772	NM_001258216_exon_8_0_chr1_67816553_f	0	+
chr1	67833507	67833708	NM_001258216_exon_9_0_chr1_67833508_f	0	+
chr1	67838118	67838217	NM_001258216_exon_10_0_chr1_67838119_f	0	+
chr1	67838307	67838466	NM_001258216_exon_11_0_chr1_67838308_f	0	+
chr1	67845668	67845806	NM_001258216_exon_12_0_chr1_67845669_f	0	+
chr1	67861229	67862583	NM_001258216_exon_13_0_chr1_67861230_f	0	+
chr1	67773046	67773650	NM_001559_exon_0_0_chr1_67773047_f	0	+
chr1	67786015	67786127	NM_001559_exon_1_0_chr1_67786016_f	0	+
chr1	67787284	67787572	NM_001559_exon_2_0_chr1_67787285_f	0	+
chr1	67792417	67792532	NM_001559_exon_3_0_chr1_67792418_f	0	+
chr1	67793882	67794067	NM_001559_exon_4_0_chr1_67793883_f	0	+
chr1	67795269	67795412	NM_001559_exon_5_0_chr1_67795270_f	0	+
chr1	67796342	67796493	NM_001559_exon_6_0_chr1_67796343_f	0	+
chr1	67804306	67804386	NM_001559_exon_7_0_chr1_67804307_f	0	+
chr1	67816552	67816772	NM_001559_exon_8_0_chr1_67816553_f	0	+
chr1	67833507	67833708	NM_001559_exon_9_0_chr1_67833508_f	0	+
chr1	67838118	67838217	NM_001559_exon_10_0_chr1_67838119_f	0	+
chr1	67838307	67838466	NM_001559_exon_11_0_chr1_67838308_f	0	+
chr1	67845668	67845806	NM_001559_exon_12_0_chr1_67845669_f	0	+
chr1	67852261	67852352	NM_001559_exon_13_0_chr1_67852262_f	0	+
chr1	67855711	67855811	NM_001559_exon_14_0_chr1_67855712_f	0	+
chr1	67861229	67862583	NM_001559_exon_15_0_chr1_67861230_f	0	+
chr1	68150859	68151221	NM_001924_exon_0_0_chr1_68150860_f	0	+
chr1	68151707	68151809	NM_001924_exon_1_0_chr1_68151708_f	0	+
chr1	68152032	68152270	NM_001924_exon_2_0_chr1_68152033_f	0	+
chr1	68153343	68154021	NM_001924_exon_3_0_chr1_68153344_f	0	+
chr1	68150859	68151221	NM_001199742_exon_0_0_chr1_68150860_f	0	+
chr1	68151707	68151809	NM_001199742_exon_1_0_chr1_68151708_f	0	+
chr1	68153343	68154021	NM_001199742_exon_2_0_chr1_68153344_f	0	+
chr1	68150859	68151221	NM_001199741_exon_0_0_chr1_68150860_f	0	+
chr1	68152032	68152270	NM_001199741_exon_1_0_chr1_68152033_f	0	+
chr1	68153343	68154021	NM_001199741_exon_2_0_chr1_68153344_f	0	+
chr1	68511644	68513045	NM_004675_exon_0_0_chr1_68511645_r	0	-
chr1	68516230	68516481	NM_004675_exon_1_0_chr1_68516231_r	0	-
chr1	68516566	68516680	NM_004675_exon_2_0_chr1_68516567_r	0	-
chr1	68517107	68517314	NM_004675_exon_3_0_chr1_68517108_r	0	-
chr1	68649200	68649293	NR_031664_exon_0_0_chr1_68649201_r	0	-
chr1	68894506	68895610	NM_000329_exon_0_0_chr1_68894507_r	0	-
chr1	68896747	68896859	NM_000329_exon_1_0_chr1_68896748_r	0	-
chr1	68896964	68897059	NM_000329_exon_2_0_chr1_68896965_r	0	-
chr1	68897153	68897268	NM_000329_exon_3_0_chr1_68897154_r	0	-
chr1	68903869	68903999	NM_000329_exon_4_0_chr1_68903870_r	0	-
chr1	68904624	68904764	NM_000329_exon_5_0_chr1_68904625_r	0	-
chr1	68904873	68905006	NM_000329_exon_6_0_chr1_68904874_r	0	-
chr1	68905243	68905325	NM_000329_exon_7_0_chr1_68905244_r	0	-
chr1	68906535	68906683	NM_000329_exon_8_0_chr1_68906536_r	0	-
chr1	68910213	68910355	NM_000329_exon_9_0_chr1_68910214_r	0	-
chr1	68910458	68910566	NM_000329_exon_10_0_chr1_68910459_r	0	-
chr1	68912392	68912543	NM_000329_exon_11_0_chr1_68912393_r	0	-
chr1	68914306	68914389	NM_000329_exon_12_0_chr1_68914307_r	0	-
chr1	68915577	68915642	NM_000329_exon_13_0_chr1_68915578_r	0	-
chr1	68962358	68962454	NR_110671_exon_0_0_chr1_68962359_f	0	+
chr1	68995007	68995162	NR_110671_exon_1_0_chr1_68995008_f	0	+
chr1	69003314	69004310	NR_110671_exon_2_0_chr1_69003315_f	0	+
chr1	69898937	69898988	NR_147164_exon_0_0_chr1_69898938_f	0	+
chr1	69900685	69901092	NR_147164_exon_1_0_chr1_69900686_f	0	+
chr1	70687033	70687522	NR_146810_exon_0_0_chr1_70687034_f	0	+
chr1	70694104	70694238	NR_146810_exon_1_0_chr1_70694105_f	0	+
chr1	70697950	70698060	NR_146810_exon_2_0_chr1_70697951_f	0	+
chr1	70700378	70700471	NR_146810_exon_3_0_chr1_70700379_f	0	+
chr1	70701183	70701233	NR_146810_exon_4_0_chr1_70701184_f	0	+
chr1	70703107	70703235	NR_146810_exon_5_0_chr1_70703108_f	0	+
chr1	70705121	70705203	NR_146810_exon_6_0_chr1_70705122_f	0	+
chr1	70710366	70710498	NR_146810_exon_7_0_chr1_70710367_f	0	+
chr1	70712500	70712590	NR_146810_exon_8_0_chr1_70712501_f	0	+
chr1	70712799	70712832	NR_146810_exon_9_0_chr1_70712800_f	0	+
chr1	70715634	70715730	NR_146810_exon_10_0_chr1_70715635_f	0	+
chr1	70716047	70716186	NR_146810_exon_11_0_chr1_70716048_f	0	+
chr1	70716293	70718732	NR_146810_exon_12_0_chr1_70716294_f	0	+
chr1	70671364	70671463	NM_001190987_exon_0_0_chr1_70671365_f	0	+
chr1	70687297	70687522	NM_001190987_exon_1_0_chr1_70687298_f	0	+
chr1	70694104	70694238	NM_001190987_exon_2_0_chr1_70694105_f	0	+
chr1	70697950	70698060	NM_001190987_exon_3_0_chr1_70697951_f	0	+
chr1	70700378	70700471	NM_001190987_exon_4_0_chr1_70700379_f	0	+
chr1	70701183	70701233	NM_001190987_exon_5_0_chr1_70701184_f	0	+
chr1	70703107	70703235	NM_001190987_exon_6_0_chr1_70703108_f	0	+
chr1	70705121	70705203	NM_001190987_exon_7_0_chr1_70705122_f	0	+
chr1	70710366	70710498	NM_001190987_exon_8_0_chr1_70710367_f	0	+
chr1	70712500	70712590	NM_001190987_exon_9_0_chr1_70712501_f	0	+
chr1	70715634	70715730	NM_001190987_exon_10_0_chr1_70715635_f	0	+
chr1	70716047	70716186	NM_001190987_exon_11_0_chr1_70716048_f	0	+
chr1	70716293	70718732	NM_001190987_exon_12_0_chr1_70716294_f	0	+
chr1	70671364	70671463	NM_001350607_exon_0_0_chr1_70671365_f	0	+
chr1	70687294	70687522	NM_001350607_exon_1_0_chr1_70687295_f	0	+
chr1	70694104	70694238	NM_001350607_exon_2_0_chr1_70694105_f	0	+
chr1	70697950	70698060	NM_001350607_exon_3_0_chr1_70697951_f	0	+
chr1	70700378	70700471	NM_001350607_exon_4_0_chr1_70700379_f	0	+
chr1	70701183	70701233	NM_001350607_exon_5_0_chr1_70701184_f	0	+
chr1	70703107	70703235	NM_001350607_exon_6_0_chr1_70703108_f	0	+
chr1	70705121	70705203	NM_001350607_exon_7_0_chr1_70705122_f	0	+
chr1	70710366	70710498	NM_001350607_exon_8_0_chr1_70710367_f	0	+
chr1	70712500	70712590	NM_001350607_exon_9_0_chr1_70712501_f	0	+
chr1	70715634	70715730	NM_001350607_exon_10_0_chr1_70715635_f	0	+
chr1	70716047	70716186	NM_001350607_exon_11_0_chr1_70716048_f	0	+
chr1	70716293	70718732	NM_001350607_exon_12_0_chr1_70716294_f	0	+
chr1	70671364	70671463	NM_004768_exon_0_0_chr1_70671365_f	0	+
chr1	70687294	70687522	NM_004768_exon_1_0_chr1_70687295_f	0	+
chr1	70694104	70694238	NM_004768_exon_2_0_chr1_70694105_f	0	+
chr1	70697950	70698060	NM_004768_exon_3_0_chr1_70697951_f	0	+
chr1	70700378	70700471	NM_004768_exon_4_0_chr1_70700379_f	0	+
chr1	70701183	70701233	NM_004768_exon_5_0_chr1_70701184_f	0	+
chr1	70703107	70703235	NM_004768_exon_6_0_chr1_70703108_f	0	+
chr1	70705121	70705203	NM_004768_exon_7_0_chr1_70705122_f	0	+
chr1	70710366	70710498	NM_004768_exon_8_0_chr1_70710367_f	0	+
chr1	70712500	70712590	NM_004768_exon_9_0_chr1_70712501_f	0	+
chr1	70715634	70715730	NM_004768_exon_10_0_chr1_70715635_f	0	+
chr1	70716047	70716186	NM_004768_exon_11_0_chr1_70716048_f	0	+
chr1	70716290	70718732	NM_004768_exon_12_0_chr1_70716291_f	0	+
chr1	70671364	70671463	NM_001350606_exon_0_0_chr1_70671365_f	0	+
chr1	70687297	70687522	NM_001350606_exon_1_0_chr1_70687298_f	0	+
chr1	70694104	70694238	NM_001350606_exon_2_0_chr1_70694105_f	0	+
chr1	70697950	70698060	NM_001350606_exon_3_0_chr1_70697951_f	0	+
chr1	70700378	70700471	NM_001350606_exon_4_0_chr1_70700379_f	0	+
chr1	70701183	70701233	NM_001350606_exon_5_0_chr1_70701184_f	0	+
chr1	70703107	70703235	NM_001350606_exon_6_0_chr1_70703108_f	0	+
chr1	70705121	70705203	NM_001350606_exon_7_0_chr1_70705122_f	0	+
chr1	70710366	70710498	NM_001350606_exon_8_0_chr1_70710367_f	0	+
chr1	70712500	70712590	NM_001350606_exon_9_0_chr1_70712501_f	0	+
chr1	70715634	70715730	NM_001350606_exon_10_0_chr1_70715635_f	0	+
chr1	70716047	70716186	NM_001350606_exon_11_0_chr1_70716048_f	0	+
chr1	70716290	70718732	NM_001350606_exon_12_0_chr1_70716291_f	0	+
chr1	70687033	70687522	NM_001350605_exon_0_0_chr1_70687034_f	0	+
chr1	70694104	70694238	NM_001350605_exon_1_0_chr1_70694105_f	0	+
chr1	70697950	70698060	NM_001350605_exon_2_0_chr1_70697951_f	0	+
chr1	70700378	70700471	NM_001350605_exon_3_0_chr1_70700379_f	0	+
chr1	70701183	70701233	NM_001350605_exon_4_0_chr1_70701184_f	0	+
chr1	70703107	70703235	NM_001350605_exon_5_0_chr1_70703108_f	0	+
chr1	70705121	70705203	NM_001350605_exon_6_0_chr1_70705122_f	0	+
chr1	70710366	70710498	NM_001350605_exon_7_0_chr1_70710367_f	0	+
chr1	70712500	70712590	NM_001350605_exon_8_0_chr1_70712501_f	0	+
chr1	70715634	70715730	NM_001350605_exon_9_0_chr1_70715635_f	0	+
chr1	70716047	70716186	NM_001350605_exon_10_0_chr1_70716048_f	0	+
chr1	70716290	70718732	NM_001350605_exon_11_0_chr1_70716291_f	0	+
chr1	70687033	70687522	NM_001350616_exon_0_0_chr1_70687034_f	0	+
chr1	70694104	70694238	NM_001350616_exon_1_0_chr1_70694105_f	0	+
chr1	70697541	70697658	NM_001350616_exon_2_0_chr1_70697542_f	0	+
chr1	70697950	70698060	NM_001350616_exon_3_0_chr1_70697951_f	0	+
chr1	70700378	70700471	NM_001350616_exon_4_0_chr1_70700379_f	0	+
chr1	70701183	70701233	NM_001350616_exon_5_0_chr1_70701184_f	0	+
chr1	70703107	70703235	NM_001350616_exon_6_0_chr1_70703108_f	0	+
chr1	70705121	70705203	NM_001350616_exon_7_0_chr1_70705122_f	0	+
chr1	70710366	70710498	NM_001350616_exon_8_0_chr1_70710367_f	0	+
chr1	70712500	70712590	NM_001350616_exon_9_0_chr1_70712501_f	0	+
chr1	70715634	70715730	NM_001350616_exon_10_0_chr1_70715635_f	0	+
chr1	70716047	70716186	NM_001350616_exon_11_0_chr1_70716048_f	0	+
chr1	70716293	70718732	NM_001350616_exon_12_0_chr1_70716294_f	0	+
chr1	70687033	70688481	NM_001350615_exon_0_0_chr1_70687034_f	0	+
chr1	70694104	70694238	NM_001350615_exon_1_0_chr1_70694105_f	0	+
chr1	70697950	70698060	NM_001350615_exon_2_0_chr1_70697951_f	0	+
chr1	70700378	70700471	NM_001350615_exon_3_0_chr1_70700379_f	0	+
chr1	70701183	70701233	NM_001350615_exon_4_0_chr1_70701184_f	0	+
chr1	70703107	70703235	NM_001350615_exon_5_0_chr1_70703108_f	0	+
chr1	70705121	70705203	NM_001350615_exon_6_0_chr1_70705122_f	0	+
chr1	70710366	70710498	NM_001350615_exon_7_0_chr1_70710367_f	0	+
chr1	70712500	70712590	NM_001350615_exon_8_0_chr1_70712501_f	0	+
chr1	70715634	70715730	NM_001350615_exon_9_0_chr1_70715635_f	0	+
chr1	70716047	70716186	NM_001350615_exon_10_0_chr1_70716048_f	0	+
chr1	70716293	70718732	NM_001350615_exon_11_0_chr1_70716294_f	0	+
chr1	70687033	70687522	NM_001350614_exon_0_0_chr1_70687034_f	0	+
chr1	70694104	70694238	NM_001350614_exon_1_0_chr1_70694105_f	0	+
chr1	70696777	70696886	NM_001350614_exon_2_0_chr1_70696778_f	0	+
chr1	70697541	70697658	NM_001350614_exon_3_0_chr1_70697542_f	0	+
chr1	70697950	70698060	NM_001350614_exon_4_0_chr1_70697951_f	0	+
chr1	70700378	70700471	NM_001350614_exon_5_0_chr1_70700379_f	0	+
chr1	70701183	70701233	NM_001350614_exon_6_0_chr1_70701184_f	0	+
chr1	70703107	70703235	NM_001350614_exon_7_0_chr1_70703108_f	0	+
chr1	70705121	70705203	NM_001350614_exon_8_0_chr1_70705122_f	0	+
chr1	70710366	70710498	NM_001350614_exon_9_0_chr1_70710367_f	0	+
chr1	70712500	70712590	NM_001350614_exon_10_0_chr1_70712501_f	0	+
chr1	70715634	70715730	NM_001350614_exon_11_0_chr1_70715635_f	0	+
chr1	70716047	70716186	NM_001350614_exon_12_0_chr1_70716048_f	0	+
chr1	70716293	70718732	NM_001350614_exon_13_0_chr1_70716294_f	0	+
chr1	70687033	70687522	NM_001350613_exon_0_0_chr1_70687034_f	0	+
chr1	70694104	70694238	NM_001350613_exon_1_0_chr1_70694105_f	0	+
chr1	70697541	70697658	NM_001350613_exon_2_0_chr1_70697542_f	0	+
chr1	70697950	70698060	NM_001350613_exon_3_0_chr1_70697951_f	0	+
chr1	70700378	70700471	NM_001350613_exon_4_0_chr1_70700379_f	0	+
chr1	70701183	70701233	NM_001350613_exon_5_0_chr1_70701184_f	0	+
chr1	70703107	70703235	NM_001350613_exon_6_0_chr1_70703108_f	0	+
chr1	70705121	70705203	NM_001350613_exon_7_0_chr1_70705122_f	0	+
chr1	70710366	70710498	NM_001350613_exon_8_0_chr1_70710367_f	0	+
chr1	70712500	70712590	NM_001350613_exon_9_0_chr1_70712501_f	0	+
chr1	70715634	70715730	NM_001350613_exon_10_0_chr1_70715635_f	0	+
chr1	70716047	70716186	NM_001350613_exon_11_0_chr1_70716048_f	0	+
chr1	70716290	70718732	NM_001350613_exon_12_0_chr1_70716291_f	0	+
chr1	70687033	70687522	NM_001350612_exon_0_0_chr1_70687034_f	0	+
chr1	70694104	70694238	NM_001350612_exon_1_0_chr1_70694105_f	0	+
chr1	70696777	70696886	NM_001350612_exon_2_0_chr1_70696778_f	0	+
chr1	70697541	70697658	NM_001350612_exon_3_0_chr1_70697542_f	0	+
chr1	70697950	70698060	NM_001350612_exon_4_0_chr1_70697951_f	0	+
chr1	70700378	70700471	NM_001350612_exon_5_0_chr1_70700379_f	0	+
chr1	70701183	70701233	NM_001350612_exon_6_0_chr1_70701184_f	0	+
chr1	70703107	70703235	NM_001350612_exon_7_0_chr1_70703108_f	0	+
chr1	70705121	70705203	NM_001350612_exon_8_0_chr1_70705122_f	0	+
chr1	70710366	70710498	NM_001350612_exon_9_0_chr1_70710367_f	0	+
chr1	70712500	70712590	NM_001350612_exon_10_0_chr1_70712501_f	0	+
chr1	70715634	70715730	NM_001350612_exon_11_0_chr1_70715635_f	0	+
chr1	70716047	70716186	NM_001350612_exon_12_0_chr1_70716048_f	0	+
chr1	70716290	70718732	NM_001350612_exon_13_0_chr1_70716291_f	0	+
chr1	70687033	70687522	NM_001350611_exon_0_0_chr1_70687034_f	0	+
chr1	70694104	70694238	NM_001350611_exon_1_0_chr1_70694105_f	0	+
chr1	70697541	70697658	NM_001350611_exon_2_0_chr1_70697542_f	0	+
chr1	70697950	70698060	NM_001350611_exon_3_0_chr1_70697951_f	0	+
chr1	70700378	70700471	NM_001350611_exon_4_0_chr1_70700379_f	0	+
chr1	70701183	70701233	NM_001350611_exon_5_0_chr1_70701184_f	0	+
chr1	70703107	70703235	NM_001350611_exon_6_0_chr1_70703108_f	0	+
chr1	70705121	70705203	NM_001350611_exon_7_0_chr1_70705122_f	0	+
chr1	70710366	70710498	NM_001350611_exon_8_0_chr1_70710367_f	0	+
chr1	70712500	70712590	NM_001350611_exon_9_0_chr1_70712501_f	0	+
chr1	70715613	70715730	NM_001350611_exon_10_0_chr1_70715614_f	0	+
chr1	70716047	70716186	NM_001350611_exon_11_0_chr1_70716048_f	0	+
chr1	70716293	70718732	NM_001350611_exon_12_0_chr1_70716294_f	0	+
chr1	70687033	70687522	NM_001350610_exon_0_0_chr1_70687034_f	0	+
chr1	70694104	70694238	NM_001350610_exon_1_0_chr1_70694105_f	0	+
chr1	70697541	70697658	NM_001350610_exon_2_0_chr1_70697542_f	0	+
chr1	70697950	70698060	NM_001350610_exon_3_0_chr1_70697951_f	0	+
chr1	70700378	70700471	NM_001350610_exon_4_0_chr1_70700379_f	0	+
chr1	70701183	70701233	NM_001350610_exon_5_0_chr1_70701184_f	0	+
chr1	70703107	70703235	NM_001350610_exon_6_0_chr1_70703108_f	0	+
chr1	70705121	70705203	NM_001350610_exon_7_0_chr1_70705122_f	0	+
chr1	70710366	70710498	NM_001350610_exon_8_0_chr1_70710367_f	0	+
chr1	70712500	70712590	NM_001350610_exon_9_0_chr1_70712501_f	0	+
chr1	70715613	70715730	NM_001350610_exon_10_0_chr1_70715614_f	0	+
chr1	70716047	70716186	NM_001350610_exon_11_0_chr1_70716048_f	0	+
chr1	70716290	70718732	NM_001350610_exon_12_0_chr1_70716291_f	0	+
chr1	70671364	70671463	NM_001350609_exon_0_0_chr1_70671365_f	0	+
chr1	70687297	70687522	NM_001350609_exon_1_0_chr1_70687298_f	0	+
chr1	70694104	70694238	NM_001350609_exon_2_0_chr1_70694105_f	0	+
chr1	70697950	70698060	NM_001350609_exon_3_0_chr1_70697951_f	0	+
chr1	70700378	70700471	NM_001350609_exon_4_0_chr1_70700379_f	0	+
chr1	70701183	70701233	NM_001350609_exon_5_0_chr1_70701184_f	0	+
chr1	70703107	70703235	NM_001350609_exon_6_0_chr1_70703108_f	0	+
chr1	70705121	70705203	NM_001350609_exon_7_0_chr1_70705122_f	0	+
chr1	70710366	70710498	NM_001350609_exon_8_0_chr1_70710367_f	0	+
chr1	70712500	70712590	NM_001350609_exon_9_0_chr1_70712501_f	0	+
chr1	70715613	70715730	NM_001350609_exon_10_0_chr1_70715614_f	0	+
chr1	70716047	70716186	NM_001350609_exon_11_0_chr1_70716048_f	0	+
chr1	70716293	70718732	NM_001350609_exon_12_0_chr1_70716294_f	0	+
chr1	70671364	70671463	NM_001350608_exon_0_0_chr1_70671365_f	0	+
chr1	70687294	70687522	NM_001350608_exon_1_0_chr1_70687295_f	0	+
chr1	70694104	70694238	NM_001350608_exon_2_0_chr1_70694105_f	0	+
chr1	70697950	70698060	NM_001350608_exon_3_0_chr1_70697951_f	0	+
chr1	70700378	70700471	NM_001350608_exon_4_0_chr1_70700379_f	0	+
chr1	70701183	70701233	NM_001350608_exon_5_0_chr1_70701184_f	0	+
chr1	70703107	70703235	NM_001350608_exon_6_0_chr1_70703108_f	0	+
chr1	70705121	70705203	NM_001350608_exon_7_0_chr1_70705122_f	0	+
chr1	70710366	70710498	NM_001350608_exon_8_0_chr1_70710367_f	0	+
chr1	70712500	70712590	NM_001350608_exon_9_0_chr1_70712501_f	0	+
chr1	70715613	70715730	NM_001350608_exon_10_0_chr1_70715614_f	0	+
chr1	70716047	70716186	NM_001350608_exon_11_0_chr1_70716048_f	0	+
chr1	70716290	70718732	NM_001350608_exon_12_0_chr1_70716291_f	0	+
chr1	70820492	70820790	NM_001036646_exon_0_0_chr1_70820493_f	0	+
chr1	70832126	70832220	NM_001036646_exon_1_0_chr1_70832127_f	0	+
chr1	70833299	70833705	NM_001036646_exon_2_0_chr1_70833300_f	0	+
chr1	70820492	70820891	NM_001036645_exon_0_0_chr1_70820493_f	0	+
chr1	70832126	70832220	NM_001036645_exon_1_0_chr1_70832127_f	0	+
chr1	70833299	70833705	NM_001036645_exon_2_0_chr1_70833300_f	0	+
chr1	70876900	70877266	NM_001902_exon_0_0_chr1_70876901_f	0	+
chr1	70881638	70881720	NM_001902_exon_1_0_chr1_70881639_f	0	+
chr1	70883619	70883715	NM_001902_exon_2_0_chr1_70883620_f	0	+
chr1	70887248	70887358	NM_001902_exon_3_0_chr1_70887249_f	0	+
chr1	70889967	70890099	NM_001902_exon_4_0_chr1_70889968_f	0	+
chr1	70895476	70895534	NM_001902_exon_5_0_chr1_70895477_f	0	+
chr1	70895999	70896077	NM_001902_exon_6_0_chr1_70896000_f	0	+
chr1	70897765	70897918	NM_001902_exon_7_0_chr1_70897766_f	0	+
chr1	70899510	70899632	NM_001902_exon_8_0_chr1_70899511_f	0	+
chr1	70900807	70900860	NM_001902_exon_9_0_chr1_70900808_f	0	+
chr1	70904370	70904509	NM_001902_exon_10_0_chr1_70904371_f	0	+
chr1	70904783	70905534	NM_001902_exon_11_0_chr1_70904784_f	0	+
chr1	70876900	70877266	NM_001190463_exon_0_0_chr1_70876901_f	0	+
chr1	70881638	70881720	NM_001190463_exon_1_0_chr1_70881639_f	0	+
chr1	70887248	70887358	NM_001190463_exon_2_0_chr1_70887249_f	0	+
chr1	70889967	70890099	NM_001190463_exon_3_0_chr1_70889968_f	0	+
chr1	70895476	70895534	NM_001190463_exon_4_0_chr1_70895477_f	0	+
chr1	70895999	70896077	NM_001190463_exon_5_0_chr1_70896000_f	0	+
chr1	70897765	70897918	NM_001190463_exon_6_0_chr1_70897766_f	0	+
chr1	70899510	70899632	NM_001190463_exon_7_0_chr1_70899511_f	0	+
chr1	70900807	70900860	NM_001190463_exon_8_0_chr1_70900808_f	0	+
chr1	70904370	70904509	NM_001190463_exon_9_0_chr1_70904371_f	0	+
chr1	70904783	70905534	NM_001190463_exon_10_0_chr1_70904784_f	0	+
chr1	70876900	70877266	NM_153742_exon_0_0_chr1_70876901_f	0	+
chr1	70881638	70881720	NM_153742_exon_1_0_chr1_70881639_f	0	+
chr1	70883619	70883715	NM_153742_exon_2_0_chr1_70883620_f	0	+
chr1	70887248	70887358	NM_153742_exon_3_0_chr1_70887249_f	0	+
chr1	70895476	70895534	NM_153742_exon_4_0_chr1_70895477_f	0	+
chr1	70895999	70896077	NM_153742_exon_5_0_chr1_70896000_f	0	+
chr1	70897765	70897918	NM_153742_exon_6_0_chr1_70897766_f	0	+
chr1	70899510	70899632	NM_153742_exon_7_0_chr1_70899511_f	0	+
chr1	70900807	70900860	NM_153742_exon_8_0_chr1_70900808_f	0	+
chr1	70904370	70904509	NM_153742_exon_9_0_chr1_70904371_f	0	+
chr1	70904783	70905534	NM_153742_exon_10_0_chr1_70904784_f	0	+
chr1	70820492	70820794	NM_001031693_exon_0_0_chr1_70820493_f	0	+
chr1	70832126	70832220	NM_001031693_exon_1_0_chr1_70832127_f	0	+
chr1	70833299	70833705	NM_001031693_exon_2_0_chr1_70833300_f	0	+
chr1	70820492	70820790	NR_027404_exon_0_0_chr1_70820493_f	0	+
chr1	70832126	70832220	NR_027404_exon_1_0_chr1_70832127_f	0	+
chr1	70832615	70832667	NR_027404_exon_2_0_chr1_70832616_f	0	+
chr1	70833299	70833705	NR_027404_exon_3_0_chr1_70833300_f	0	+
chr1	71172135	71172214	NR_125938_exon_0_0_chr1_71172136_f	0	+
chr1	71173410	71173664	NR_125938_exon_1_0_chr1_71173411_f	0	+
chr1	71174403	71174453	NR_125938_exon_2_0_chr1_71174404_f	0	+
chr1	71177739	71177814	NR_125938_exon_3_0_chr1_71177740_f	0	+
chr1	71178811	71178990	NR_125938_exon_4_0_chr1_71178812_f	0	+
chr1	71243212	71243378	NR_125938_exon_5_0_chr1_71243213_f	0	+
chr1	71250868	71252151	NR_125938_exon_6_0_chr1_71250869_f	0	+
chr1	71436463	71437416	NM_198719_exon_0_0_chr1_71436464_r	0	-
chr1	71439979	71440071	NM_198719_exon_1_0_chr1_71439980_r	0	-
chr1	71477987	71478167	NM_198719_exon_2_0_chr1_71477988_r	0	-
chr1	71512363	71513491	NM_198719_exon_3_0_chr1_71512364_r	0	-
chr1	71471536	71478167	NM_198715_exon_0_0_chr1_71471537_r	0	-
chr1	71512363	71513491	NM_198715_exon_1_0_chr1_71512364_r	0	-
chr1	71512188	71513272	NR_038420_exon_0_0_chr1_71512189_f	0	+
chr1	71514496	71514671	NR_038420_exon_1_0_chr1_71514497_f	0	+
chr1	71532448	71532865	NR_038420_exon_2_0_chr1_71532449_f	0	+
chr1	71533313	71533399	NR_029707_exon_0_0_chr1_71533314_r	0	-
chr1	71528973	71530820	NM_203350_exon_0_0_chr1_71528974_r	0	-
chr1	71532458	71532617	NM_203350_exon_1_0_chr1_71532459_r	0	-
chr1	71534958	71535045	NM_203350_exon_2_0_chr1_71534959_r	0	-
chr1	71536509	71536679	NM_203350_exon_3_0_chr1_71536510_r	0	-
chr1	71537803	71537938	NM_203350_exon_4_0_chr1_71537804_r	0	-
chr1	71538154	71538231	NM_203350_exon_5_0_chr1_71538155_r	0	-
chr1	71542477	71542560	NM_203350_exon_6_0_chr1_71542478_r	0	-
chr1	71544139	71544248	NM_203350_exon_7_0_chr1_71544140_r	0	-
chr1	71544338	71544391	NM_203350_exon_8_0_chr1_71544339_r	0	-
chr1	71546622	71546972	NM_203350_exon_9_0_chr1_71546623_r	0	-
chr1	71528973	71530820	NM_005455_exon_0_0_chr1_71528974_r	0	-
chr1	71531360	71531435	NM_005455_exon_1_0_chr1_71531361_r	0	-
chr1	71532458	71532617	NM_005455_exon_2_0_chr1_71532459_r	0	-
chr1	71534958	71535045	NM_005455_exon_3_0_chr1_71534959_r	0	-
chr1	71536509	71536679	NM_005455_exon_4_0_chr1_71536510_r	0	-
chr1	71537803	71537938	NM_005455_exon_5_0_chr1_71537804_r	0	-
chr1	71538154	71538231	NM_005455_exon_6_0_chr1_71538155_r	0	-
chr1	71542477	71542560	NM_005455_exon_7_0_chr1_71542478_r	0	-
chr1	71544139	71544248	NM_005455_exon_8_0_chr1_71544140_r	0	-
chr1	71544338	71544391	NM_005455_exon_9_0_chr1_71544339_r	0	-
chr1	71546622	71546972	NM_005455_exon_10_0_chr1_71546623_r	0	-
chr1	72259914	72260219	NR_046218_exon_0_0_chr1_72259915_r	0	-
chr1	72263757	72263953	NR_046218_exon_1_0_chr1_72263758_r	0	-
chr1	72302662	72302695	NR_046218_exon_2_0_chr1_72302663_r	0	-
chr1	73771852	73771957	NR_110677_exon_0_0_chr1_73771853_f	0	+
chr1	73772850	73773255	NR_110677_exon_1_0_chr1_73772851_f	0	+
chr1	74663895	74664044	NM_003838_exon_0_0_chr1_74663896_f	0	+
chr1	74665347	74665515	NM_003838_exon_1_0_chr1_74665348_f	0	+
chr1	74667001	74667094	NM_003838_exon_2_0_chr1_74667002_f	0	+
chr1	74670074	74674386	NM_003838_exon_3_0_chr1_74670075_f	0	+
chr1	74663895	74664044	NM_001199328_exon_0_0_chr1_74663896_f	0	+
chr1	74665347	74665515	NM_001199328_exon_1_0_chr1_74665348_f	0	+
chr1	74667001	74667094	NM_001199328_exon_2_0_chr1_74667002_f	0	+
chr1	74670074	74670140	NM_001199328_exon_3_0_chr1_74670075_f	0	+
chr1	74670902	74674386	NM_001199328_exon_4_0_chr1_74670903_f	0	+
chr1	74663895	74664044	NM_001199329_exon_0_0_chr1_74663896_f	0	+
chr1	74665347	74665515	NM_001199329_exon_1_0_chr1_74665348_f	0	+
chr1	74667001	74667094	NM_001199329_exon_2_0_chr1_74667002_f	0	+
chr1	74670891	74674386	NM_001199329_exon_3_0_chr1_74670892_f	0	+
chr1	74934663	74937885	NM_001364665_exon_0_0_chr1_74934664_r	0	-
chr1	74940978	74941494	NM_001364665_exon_1_0_chr1_74940979_r	0	-
chr1	74945836	74946652	NM_001364665_exon_2_0_chr1_74945837_r	0	-
chr1	74948945	74949124	NM_001364665_exon_3_0_chr1_74948946_r	0	-
chr1	75055418	75055591	NR_121670_exon_0_0_chr1_75055419_f	0	+
chr1	75080889	75080980	NR_121670_exon_1_0_chr1_75080890_f	0	+
chr1	75087079	75091782	NR_121670_exon_2_0_chr1_75087080_f	0	+
chr1	75043113	75043193	NR_121671_exon_0_0_chr1_75043114_f	0	+
chr1	75080889	75080980	NR_121671_exon_1_0_chr1_75080890_f	0	+
chr1	75087079	75091782	NR_121671_exon_2_0_chr1_75087080_f	0	+
chr1	75171171	75172141	NM_001889_exon_0_0_chr1_75171172_r	0	-
chr1	75172582	75172678	NM_001889_exon_1_0_chr1_75172583_r	0	-
chr1	75172786	75172888	NM_001889_exon_2_0_chr1_75172787_r	0	-
chr1	75175781	75175931	NM_001889_exon_3_0_chr1_75175782_r	0	-
chr1	75180262	75180314	NM_001889_exon_4_0_chr1_75180263_r	0	-
chr1	75184892	75185056	NM_001889_exon_5_0_chr1_75184893_r	0	-
chr1	75188801	75188954	NM_001889_exon_6_0_chr1_75188802_r	0	-
chr1	75190394	75190518	NM_001889_exon_7_0_chr1_75190395_r	0	-
chr1	75198639	75198734	NM_001889_exon_8_0_chr1_75198640_r	0	-
chr1	75198861	75199215	NR_027962_exon_0_0_chr1_75198862_f	0	+
chr1	75202225	75202306	NR_027962_exon_1_0_chr1_75202226_f	0	+
chr1	75204373	75204472	NR_027962_exon_2_0_chr1_75204374_f	0	+
chr1	75214434	75214506	NR_027962_exon_3_0_chr1_75214435_f	0	+
chr1	75217975	75218109	NR_027962_exon_4_0_chr1_75217976_f	0	+
chr1	75229577	75232360	NR_027962_exon_5_0_chr1_75229578_f	0	+
chr1	75198835	75199102	NM_001162916_exon_0_0_chr1_75198836_f	0	+
chr1	75202225	75202306	NM_001162916_exon_1_0_chr1_75202226_f	0	+
chr1	75214434	75214506	NM_001162916_exon_2_0_chr1_75214435_f	0	+
chr1	75217975	75218109	NM_001162916_exon_3_0_chr1_75217976_f	0	+
chr1	75229577	75232360	NM_001162916_exon_4_0_chr1_75229578_f	0	+
chr1	75198839	75199102	NM_138467_exon_0_0_chr1_75198840_f	0	+
chr1	75202225	75202306	NM_138467_exon_1_0_chr1_75202226_f	0	+
chr1	75204373	75204472	NM_138467_exon_2_0_chr1_75204374_f	0	+
chr1	75214434	75214506	NM_138467_exon_3_0_chr1_75214435_f	0	+
chr1	75217975	75218109	NM_138467_exon_4_0_chr1_75217976_f	0	+
chr1	75229577	75232360	NM_138467_exon_5_0_chr1_75229578_f	0	+
chr1	75171171	75172141	NM_001130043_exon_0_0_chr1_75171172_r	0	-
chr1	75172582	75172678	NM_001130043_exon_1_0_chr1_75172583_r	0	-
chr1	75175781	75175931	NM_001130043_exon_2_0_chr1_75175782_r	0	-
chr1	75180262	75180314	NM_001130043_exon_3_0_chr1_75180263_r	0	-
chr1	75184892	75185056	NM_001130043_exon_4_0_chr1_75184893_r	0	-
chr1	75188801	75188954	NM_001130043_exon_5_0_chr1_75188802_r	0	-
chr1	75190394	75190518	NM_001130043_exon_6_0_chr1_75190395_r	0	-
chr1	75198639	75199092	NM_001130043_exon_7_0_chr1_75198640_r	0	-
chr1	75171171	75172141	NM_001130042_exon_0_0_chr1_75171172_r	0	-
chr1	75172582	75172678	NM_001130042_exon_1_0_chr1_75172583_r	0	-
chr1	75172786	75172888	NM_001130042_exon_2_0_chr1_75172787_r	0	-
chr1	75175781	75175931	NM_001130042_exon_3_0_chr1_75175782_r	0	-
chr1	75180262	75180314	NM_001130042_exon_4_0_chr1_75180263_r	0	-
chr1	75184892	75185056	NM_001130042_exon_5_0_chr1_75184893_r	0	-
chr1	75188801	75188954	NM_001130042_exon_6_0_chr1_75188802_r	0	-
chr1	75190394	75190518	NM_001130042_exon_7_0_chr1_75190395_r	0	-
chr1	75196065	75196104	NM_001130042_exon_8_0_chr1_75196066_r	0	-
chr1	75198639	75199092	NM_001130042_exon_9_0_chr1_75198640_r	0	-
chr1	75171171	75172141	NM_001134759_exon_0_0_chr1_75171172_r	0	-
chr1	75172582	75172678	NM_001134759_exon_1_0_chr1_75172583_r	0	-
chr1	75172786	75172888	NM_001134759_exon_2_0_chr1_75172787_r	0	-
chr1	75175781	75175931	NM_001134759_exon_3_0_chr1_75175782_r	0	-
chr1	75180262	75180314	NM_001134759_exon_4_0_chr1_75180263_r	0	-
chr1	75188801	75188954	NM_001134759_exon_5_0_chr1_75188802_r	0	-
chr1	75198639	75199092	NM_001134759_exon_6_0_chr1_75198640_r	0	-
chr1	75600566	75600639	NM_001256114_exon_0_0_chr1_75600567_f	0	+
chr1	75602287	75602374	NM_001256114_exon_1_0_chr1_75602288_f	0	+
chr1	75602784	75602946	NM_001256114_exon_2_0_chr1_75602785_f	0	+
chr1	75606669	75606791	NM_001256114_exon_3_0_chr1_75606670_f	0	+
chr1	75608802	75609023	NM_001256114_exon_4_0_chr1_75608803_f	0	+
chr1	75609529	75609633	NM_001256114_exon_5_0_chr1_75609530_f	0	+
chr1	75614271	75614367	NM_001256114_exon_6_0_chr1_75614272_f	0	+
chr1	75622577	75622761	NM_001256114_exon_7_0_chr1_75622578_f	0	+
chr1	75626503	75627218	NM_001256114_exon_8_0_chr1_75626504_f	0	+
chr1	75594118	75594293	NM_001001933_exon_0_0_chr1_75594119_f	0	+
chr1	75595910	75596417	NM_001001933_exon_1_0_chr1_75595911_f	0	+
chr1	75602287	75602374	NM_001001933_exon_2_0_chr1_75602288_f	0	+
chr1	75602784	75602946	NM_001001933_exon_3_0_chr1_75602785_f	0	+
chr1	75606669	75606791	NM_001001933_exon_4_0_chr1_75606670_f	0	+
chr1	75608802	75609023	NM_001001933_exon_5_0_chr1_75608803_f	0	+
chr1	75609529	75609633	NM_001001933_exon_6_0_chr1_75609530_f	0	+
chr1	75614271	75614367	NM_001001933_exon_7_0_chr1_75614272_f	0	+
chr1	75622577	75622761	NM_001001933_exon_8_0_chr1_75622578_f	0	+
chr1	75626503	75627218	NM_001001933_exon_9_0_chr1_75626504_f	0	+
chr1	76251878	76251959	NR_073562_exon_0_0_chr1_76251879_f	0	+
chr1	76253181	76253289	NR_073562_exon_1_0_chr1_76253182_f	0	+
chr1	76254843	76255041	NR_073562_exon_2_0_chr1_76254844_f	0	+
chr1	76255636	76255742	NR_073562_exon_3_0_chr1_76255637_f	0	+
chr1	76255836	76255959	NR_073562_exon_4_0_chr1_76255837_f	0	+
chr1	76256130	76256202	NR_073562_exon_5_0_chr1_76256131_f	0	+
chr1	76256969	76257022	NR_073562_exon_6_0_chr1_76256970_f	0	+
chr1	76257145	76257256	NR_073562_exon_7_0_chr1_76257146_f	0	+
chr1	76257865	76257991	NR_073562_exon_8_0_chr1_76257866_f	0	+
chr1	76259768	76259918	NR_073562_exon_9_0_chr1_76259769_f	0	+
chr1	76260194	76260775	NR_073562_exon_10_0_chr1_76260195_f	0	+
chr1	76190031	76190502	NM_001286042_exon_0_0_chr1_76190032_f	0	+
chr1	76198328	76198426	NM_001286042_exon_1_0_chr1_76198329_f	0	+
chr1	76198537	76198607	NM_001286042_exon_2_0_chr1_76198538_f	0	+
chr1	76199212	76199313	NM_001286042_exon_3_0_chr1_76199213_f	0	+
chr1	76200475	76200556	NM_001286042_exon_4_0_chr1_76200476_f	0	+
chr1	76205664	76205795	NM_001286042_exon_5_0_chr1_76205665_f	0	+
chr1	76211490	76211599	NM_001286042_exon_6_0_chr1_76211491_f	0	+
chr1	76215103	76215244	NM_001286042_exon_7_0_chr1_76215104_f	0	+
chr1	76216135	76216231	NM_001286042_exon_8_0_chr1_76216136_f	0	+
chr1	76226806	76227055	NM_001286042_exon_9_0_chr1_76226807_f	0	+
chr1	76228376	76229363	NM_001286042_exon_10_0_chr1_76228377_f	0	+
chr1	76251940	76251959	NM_004582_exon_0_0_chr1_76251941_f	0	+
chr1	76253181	76253289	NM_004582_exon_1_0_chr1_76253182_f	0	+
chr1	76254843	76255041	NM_004582_exon_2_0_chr1_76254844_f	0	+
chr1	76255636	76255742	NM_004582_exon_3_0_chr1_76255637_f	0	+
chr1	76256969	76257022	NM_004582_exon_4_0_chr1_76256970_f	0	+
chr1	76257145	76257256	NM_004582_exon_5_0_chr1_76257146_f	0	+
chr1	76257865	76257991	NM_004582_exon_6_0_chr1_76257866_f	0	+
chr1	76259768	76259918	NM_004582_exon_7_0_chr1_76259769_f	0	+
chr1	76260194	76260771	NM_004582_exon_8_0_chr1_76260195_f	0	+
chr1	76190031	76190502	NM_001286044_exon_0_0_chr1_76190032_f	0	+
chr1	76198328	76198426	NM_001286044_exon_1_0_chr1_76198329_f	0	+
chr1	76198537	76198607	NM_001286044_exon_2_0_chr1_76198538_f	0	+
chr1	76205664	76205795	NM_001286044_exon_3_0_chr1_76205665_f	0	+
chr1	76211490	76211599	NM_001286044_exon_4_0_chr1_76211491_f	0	+
chr1	76215103	76215244	NM_001286044_exon_5_0_chr1_76215104_f	0	+
chr1	76216135	76216231	NM_001286044_exon_6_0_chr1_76216136_f	0	+
chr1	76226806	76227055	NM_001286044_exon_7_0_chr1_76226807_f	0	+
chr1	76228376	76229363	NM_001286044_exon_8_0_chr1_76228377_f	0	+
chr1	76190031	76190502	NM_001286043_exon_0_0_chr1_76190032_f	0	+
chr1	76194085	76194173	NM_001286043_exon_1_0_chr1_76194086_f	0	+
chr1	76198328	76198426	NM_001286043_exon_2_0_chr1_76198329_f	0	+
chr1	76198537	76198607	NM_001286043_exon_3_0_chr1_76198538_f	0	+
chr1	76198735	76198834	NM_001286043_exon_4_0_chr1_76198736_f	0	+
chr1	76199212	76199313	NM_001286043_exon_5_0_chr1_76199213_f	0	+
chr1	76200475	76200556	NM_001286043_exon_6_0_chr1_76200476_f	0	+
chr1	76205664	76205795	NM_001286043_exon_7_0_chr1_76205665_f	0	+
chr1	76211490	76211599	NM_001286043_exon_8_0_chr1_76211491_f	0	+
chr1	76215103	76215244	NM_001286043_exon_9_0_chr1_76215104_f	0	+
chr1	76216135	76216231	NM_001286043_exon_10_0_chr1_76216136_f	0	+
chr1	76226806	76227055	NM_001286043_exon_11_0_chr1_76226807_f	0	+
chr1	76228376	76229363	NM_001286043_exon_12_0_chr1_76228377_f	0	+
chr1	76207686	76210698	NR_130749_exon_0_0_chr1_76207687_r	0	-
chr1	76253573	76253657	NR_002749_exon_0_0_chr1_76253574_f	0	+
chr1	76190031	76190502	NM_001127328_exon_0_0_chr1_76190032_f	0	+
chr1	76194073	76194173	NM_001127328_exon_1_0_chr1_76194074_f	0	+
chr1	76198328	76198426	NM_001127328_exon_2_0_chr1_76198329_f	0	+
chr1	76198537	76198607	NM_001127328_exon_3_0_chr1_76198538_f	0	+
chr1	76199212	76199313	NM_001127328_exon_4_0_chr1_76199213_f	0	+
chr1	76200475	76200556	NM_001127328_exon_5_0_chr1_76200476_f	0	+
chr1	76205664	76205795	NM_001127328_exon_6_0_chr1_76205665_f	0	+
chr1	76211490	76211599	NM_001127328_exon_7_0_chr1_76211491_f	0	+
chr1	76215103	76215244	NM_001127328_exon_8_0_chr1_76215104_f	0	+
chr1	76216135	76216231	NM_001127328_exon_9_0_chr1_76216136_f	0	+
chr1	76226806	76227055	NM_001127328_exon_10_0_chr1_76226807_f	0	+
chr1	76228376	76229363	NM_001127328_exon_11_0_chr1_76228377_f	0	+
chr1	76252756	76252834	NR_003042_exon_0_0_chr1_76252757_f	0	+
chr1	76255161	76255232	NR_002748_exon_0_0_chr1_76255162_f	0	+
chr1	76190031	76190502	NM_000016_exon_0_0_chr1_76190032_f	0	+
chr1	76194085	76194173	NM_000016_exon_1_0_chr1_76194086_f	0	+
chr1	76198328	76198426	NM_000016_exon_2_0_chr1_76198329_f	0	+
chr1	76198537	76198607	NM_000016_exon_3_0_chr1_76198538_f	0	+
chr1	76199212	76199313	NM_000016_exon_4_0_chr1_76199213_f	0	+
chr1	76200475	76200556	NM_000016_exon_5_0_chr1_76200476_f	0	+
chr1	76205664	76205795	NM_000016_exon_6_0_chr1_76205665_f	0	+
chr1	76211490	76211599	NM_000016_exon_7_0_chr1_76211491_f	0	+
chr1	76215103	76215244	NM_000016_exon_8_0_chr1_76215104_f	0	+
chr1	76216135	76216231	NM_000016_exon_9_0_chr1_76216136_f	0	+
chr1	76226806	76227055	NM_000016_exon_10_0_chr1_76226807_f	0	+
chr1	76228376	76229363	NM_000016_exon_11_0_chr1_76228377_f	0	+
chr1	76384557	76384843	NM_080868_exon_0_0_chr1_76384558_r	0	-
chr1	76387764	76388044	NM_080868_exon_1_0_chr1_76387765_r	0	-
chr1	76397575	76398116	NM_080868_exon_2_0_chr1_76397576_r	0	-
chr1	76384557	76384843	NR_026546_exon_0_0_chr1_76384558_r	0	-
chr1	76387764	76387982	NR_026546_exon_1_0_chr1_76387765_r	0	-
chr1	76397575	76398116	NR_026546_exon_2_0_chr1_76397576_r	0	-
chr1	76477008	76477083	NR_125939_exon_0_0_chr1_76477009_f	0	+
chr1	76478944	76479015	NR_125939_exon_1_0_chr1_76478945_f	0	+
chr1	76484818	76485041	NR_125939_exon_2_0_chr1_76484819_f	0	+
chr1	77223808	77223853	NR_149059_exon_0_0_chr1_77223809_r	0	-
chr1	77223964	77224089	NR_149059_exon_1_0_chr1_77223965_r	0	-
chr1	77244674	77244952	NR_149059_exon_2_0_chr1_77244675_r	0	-
chr1	77525827	77525887	NR_106978_exon_0_0_chr1_77525828_f	0	+
chr1	78161673	78163159	NM_015017_exon_0_0_chr1_78161674_r	0	-
chr1	78163547	78163616	NM_015017_exon_1_0_chr1_78163548_r	0	-
chr1	78167053	78167156	NM_015017_exon_2_0_chr1_78167054_r	0	-
chr1	78177431	78177540	NM_015017_exon_3_0_chr1_78177432_r	0	-
chr1	78178884	78178966	NM_015017_exon_4_0_chr1_78178885_r	0	-
chr1	78180298	78180468	NM_015017_exon_5_0_chr1_78180299_r	0	-
chr1	78181426	78181553	NM_015017_exon_6_0_chr1_78181427_r	0	-
chr1	78183551	78183732	NM_015017_exon_7_0_chr1_78183552_r	0	-
chr1	78184280	78184326	NM_015017_exon_8_0_chr1_78184281_r	0	-
chr1	78186856	78186890	NM_015017_exon_9_0_chr1_78186857_r	0	-
chr1	78187515	78187610	NM_015017_exon_10_0_chr1_78187516_r	0	-
chr1	78187708	78187881	NM_015017_exon_11_0_chr1_78187709_r	0	-
chr1	78189015	78189128	NM_015017_exon_12_0_chr1_78189016_r	0	-
chr1	78191306	78191447	NM_015017_exon_13_0_chr1_78191307_r	0	-
chr1	78193979	78194397	NM_015017_exon_14_0_chr1_78193980_r	0	-
chr1	78195544	78195623	NM_015017_exon_15_0_chr1_78195545_r	0	-
chr1	78196302	78196416	NM_015017_exon_16_0_chr1_78196303_r	0	-
chr1	78200031	78200101	NM_015017_exon_17_0_chr1_78200032_r	0	-
chr1	78201740	78201843	NM_015017_exon_18_0_chr1_78201741_r	0	-
chr1	78204949	78205102	NM_015017_exon_19_0_chr1_78204950_r	0	-
chr1	78206561	78206624	NM_015017_exon_20_0_chr1_78206562_r	0	-
chr1	78207060	78207114	NM_015017_exon_21_0_chr1_78207061_r	0	-
chr1	78207301	78207433	NM_015017_exon_22_0_chr1_78207302_r	0	-
chr1	78211105	78211284	NM_015017_exon_23_0_chr1_78211106_r	0	-
chr1	78225327	78225564	NM_015017_exon_24_0_chr1_78225328_r	0	-
chr1	78161673	78163159	NM_201624_exon_0_0_chr1_78161674_r	0	-
chr1	78163547	78163616	NM_201624_exon_1_0_chr1_78163548_r	0	-
chr1	78167053	78167156	NM_201624_exon_2_0_chr1_78167054_r	0	-
chr1	78177431	78177540	NM_201624_exon_3_0_chr1_78177432_r	0	-
chr1	78178884	78178966	NM_201624_exon_4_0_chr1_78178885_r	0	-
chr1	78180298	78180468	NM_201624_exon_5_0_chr1_78180299_r	0	-
chr1	78181426	78181553	NM_201624_exon_6_0_chr1_78181427_r	0	-
chr1	78183551	78183732	NM_201624_exon_7_0_chr1_78183552_r	0	-
chr1	78184280	78184326	NM_201624_exon_8_0_chr1_78184281_r	0	-
chr1	78186856	78186890	NM_201624_exon_9_0_chr1_78186857_r	0	-
chr1	78187515	78187610	NM_201624_exon_10_0_chr1_78187516_r	0	-
chr1	78187708	78187881	NM_201624_exon_11_0_chr1_78187709_r	0	-
chr1	78189015	78189128	NM_201624_exon_12_0_chr1_78189016_r	0	-
chr1	78191306	78191447	NM_201624_exon_13_0_chr1_78191307_r	0	-
chr1	78193979	78194397	NM_201624_exon_14_0_chr1_78193980_r	0	-
chr1	78195544	78195623	NM_201624_exon_15_0_chr1_78195545_r	0	-
chr1	78196302	78196416	NM_201624_exon_16_0_chr1_78196303_r	0	-
chr1	78200031	78200101	NM_201624_exon_17_0_chr1_78200032_r	0	-
chr1	78201740	78201843	NM_201624_exon_18_0_chr1_78201741_r	0	-
chr1	78204949	78205102	NM_201624_exon_19_0_chr1_78204950_r	0	-
chr1	78206561	78206624	NM_201624_exon_20_0_chr1_78206562_r	0	-
chr1	78207060	78207114	NM_201624_exon_21_0_chr1_78207061_r	0	-
chr1	78207301	78207433	NM_201624_exon_22_0_chr1_78207302_r	0	-
chr1	78225327	78225564	NM_201624_exon_23_0_chr1_78225328_r	0	-
chr1	78177337	78177540	NM_201626_exon_0_0_chr1_78177338_r	0	-
chr1	78178884	78178966	NM_201626_exon_1_0_chr1_78178885_r	0	-
chr1	78180298	78180468	NM_201626_exon_2_0_chr1_78180299_r	0	-
chr1	78181426	78181553	NM_201626_exon_3_0_chr1_78181427_r	0	-
chr1	78183551	78183732	NM_201626_exon_4_0_chr1_78183552_r	0	-
chr1	78184280	78184326	NM_201626_exon_5_0_chr1_78184281_r	0	-
chr1	78186856	78186890	NM_201626_exon_6_0_chr1_78186857_r	0	-
chr1	78187515	78187586	NM_201626_exon_7_0_chr1_78187516_r	0	-
chr1	78187708	78187881	NM_201626_exon_8_0_chr1_78187709_r	0	-
chr1	78189015	78189128	NM_201626_exon_9_0_chr1_78189016_r	0	-
chr1	78191306	78191447	NM_201626_exon_10_0_chr1_78191307_r	0	-
chr1	78193979	78194397	NM_201626_exon_11_0_chr1_78193980_r	0	-
chr1	78195544	78195623	NM_201626_exon_12_0_chr1_78195545_r	0	-
chr1	78196302	78196416	NM_201626_exon_13_0_chr1_78196303_r	0	-
chr1	78200031	78200101	NM_201626_exon_14_0_chr1_78200032_r	0	-
chr1	78201740	78201843	NM_201626_exon_15_0_chr1_78201741_r	0	-
chr1	78204949	78205102	NM_201626_exon_16_0_chr1_78204950_r	0	-
chr1	78206561	78206624	NM_201626_exon_17_0_chr1_78206562_r	0	-
chr1	78207060	78207114	NM_201626_exon_18_0_chr1_78207061_r	0	-
chr1	78207301	78207433	NM_201626_exon_19_0_chr1_78207302_r	0	-
chr1	78211105	78211284	NM_201626_exon_20_0_chr1_78211106_r	0	-
chr1	78225327	78225564	NM_201626_exon_21_0_chr1_78225328_r	0	-
chr1	78347032	78347583	NR_103535_exon_0_0_chr1_78347033_r	0	-
chr1	78353284	78354953	NR_103535_exon_1_0_chr1_78353285_r	0	-
chr1	78355152	78355224	NR_103535_exon_2_0_chr1_78355153_r	0	-
chr1	78409735	78409954	NR_146540_exon_0_0_chr1_78409736_r	0	-
chr1	78411190	78411327	NR_146540_exon_1_0_chr1_78411191_r	0	-
chr1	78412214	78412261	NR_146540_exon_2_0_chr1_78412215_r	0	-
chr1	78413137	78413237	NR_146540_exon_3_0_chr1_78413138_r	0	-
chr1	78414839	78414985	NR_146540_exon_4_0_chr1_78414840_r	0	-
chr1	78420939	78421014	NR_146540_exon_5_0_chr1_78420940_r	0	-
chr1	78422256	78422385	NR_146540_exon_6_0_chr1_78422257_r	0	-
chr1	78425868	78425948	NR_146540_exon_7_0_chr1_78425869_r	0	-
chr1	78426028	78426180	NR_146540_exon_8_0_chr1_78426029_r	0	-
chr1	78428454	78428615	NR_146540_exon_9_0_chr1_78428455_r	0	-
chr1	78429258	78429400	NR_146540_exon_10_0_chr1_78429259_r	0	-
chr1	78429746	78429847	NR_146540_exon_11_0_chr1_78429747_r	0	-
chr1	78429938	78430041	NR_146540_exon_12_0_chr1_78429939_r	0	-
chr1	78430330	78430432	NR_146540_exon_13_0_chr1_78430331_r	0	-
chr1	78430554	78430653	NR_146540_exon_14_0_chr1_78430555_r	0	-
chr1	78430752	78430915	NR_146540_exon_15_0_chr1_78430753_r	0	-
chr1	78432377	78432435	NR_146540_exon_16_0_chr1_78432378_r	0	-
chr1	78432567	78432639	NR_146540_exon_17_0_chr1_78432568_r	0	-
chr1	78432732	78432785	NR_146540_exon_18_0_chr1_78432733_r	0	-
chr1	78433310	78433350	NR_146540_exon_19_0_chr1_78433311_r	0	-
chr1	78433848	78433887	NR_146540_exon_20_0_chr1_78433849_r	0	-
chr1	78435608	78435699	NR_146540_exon_21_0_chr1_78435609_r	0	-
chr1	78444568	78444889	NR_146540_exon_22_0_chr1_78444569_r	0	-
chr1	78470511	78471005	NM_007034_exon_0_0_chr1_78470512_f	0	+
chr1	78478734	78479303	NM_007034_exon_1_0_chr1_78478735_f	0	+
chr1	78481697	78483648	NM_007034_exon_2_0_chr1_78481698_f	0	+
chr1	78414086	78414459	NM_003902_exon_0_0_chr1_78414087_r	0	-
chr1	78414839	78414985	NM_003902_exon_1_0_chr1_78414840_r	0	-
chr1	78420939	78421014	NM_003902_exon_2_0_chr1_78420940_r	0	-
chr1	78422256	78422385	NM_003902_exon_3_0_chr1_78422257_r	0	-
chr1	78425868	78425948	NM_003902_exon_4_0_chr1_78425869_r	0	-
chr1	78426028	78426180	NM_003902_exon_5_0_chr1_78426029_r	0	-
chr1	78428454	78428615	NM_003902_exon_6_0_chr1_78428455_r	0	-
chr1	78429258	78429400	NM_003902_exon_7_0_chr1_78429259_r	0	-
chr1	78429746	78429847	NM_003902_exon_8_0_chr1_78429747_r	0	-
chr1	78429938	78430041	NM_003902_exon_9_0_chr1_78429939_r	0	-
chr1	78430330	78430432	NM_003902_exon_10_0_chr1_78430331_r	0	-
chr1	78430554	78430653	NM_003902_exon_11_0_chr1_78430555_r	0	-
chr1	78430752	78430915	NM_003902_exon_12_0_chr1_78430753_r	0	-
chr1	78432377	78432435	NM_003902_exon_13_0_chr1_78432378_r	0	-
chr1	78432567	78432639	NM_003902_exon_14_0_chr1_78432568_r	0	-
chr1	78432732	78432785	NM_003902_exon_15_0_chr1_78432733_r	0	-
chr1	78433310	78433350	NM_003902_exon_16_0_chr1_78433311_r	0	-
chr1	78433848	78433887	NM_003902_exon_17_0_chr1_78433849_r	0	-
chr1	78435608	78435699	NM_003902_exon_18_0_chr1_78435609_r	0	-
chr1	78444568	78444889	NM_003902_exon_19_0_chr1_78444569_r	0	-
chr1	78414086	78414459	NM_001303433_exon_0_0_chr1_78414087_r	0	-
chr1	78414839	78414985	NM_001303433_exon_1_0_chr1_78414840_r	0	-
chr1	78420939	78421014	NM_001303433_exon_2_0_chr1_78420940_r	0	-
chr1	78422256	78422385	NM_001303433_exon_3_0_chr1_78422257_r	0	-
chr1	78425868	78425948	NM_001303433_exon_4_0_chr1_78425869_r	0	-
chr1	78426028	78426180	NM_001303433_exon_5_0_chr1_78426029_r	0	-
chr1	78428454	78428615	NM_001303433_exon_6_0_chr1_78428455_r	0	-
chr1	78429258	78429400	NM_001303433_exon_7_0_chr1_78429259_r	0	-
chr1	78429746	78429847	NM_001303433_exon_8_0_chr1_78429747_r	0	-
chr1	78429938	78430041	NM_001303433_exon_9_0_chr1_78429939_r	0	-
chr1	78430330	78430432	NM_001303433_exon_10_0_chr1_78430331_r	0	-
chr1	78430554	78430653	NM_001303433_exon_11_0_chr1_78430555_r	0	-
chr1	78430752	78430915	NM_001303433_exon_12_0_chr1_78430753_r	0	-
chr1	78432377	78432435	NM_001303433_exon_13_0_chr1_78432378_r	0	-
chr1	78432567	78432639	NM_001303433_exon_14_0_chr1_78432568_r	0	-
chr1	78432732	78432785	NM_001303433_exon_15_0_chr1_78432733_r	0	-
chr1	78433310	78433350	NM_001303433_exon_16_0_chr1_78433311_r	0	-
chr1	78433848	78433887	NM_001303433_exon_17_0_chr1_78433849_r	0	-
chr1	78434705	78434768	NM_001303433_exon_18_0_chr1_78434706_r	0	-
chr1	78435608	78435699	NM_001303433_exon_19_0_chr1_78435609_r	0	-
chr1	78444568	78444889	NM_001303433_exon_20_0_chr1_78444569_r	0	-
chr1	78412166	78412261	NR_130152_exon_0_0_chr1_78412167_r	0	-
chr1	78413137	78413237	NR_130152_exon_1_0_chr1_78413138_r	0	-
chr1	78414839	78414985	NR_130152_exon_2_0_chr1_78414840_r	0	-
chr1	78420939	78421014	NR_130152_exon_3_0_chr1_78420940_r	0	-
chr1	78422256	78422385	NR_130152_exon_4_0_chr1_78422257_r	0	-
chr1	78425868	78425948	NR_130152_exon_5_0_chr1_78425869_r	0	-
chr1	78426028	78426180	NR_130152_exon_6_0_chr1_78426029_r	0	-
chr1	78428454	78428615	NR_130152_exon_7_0_chr1_78428455_r	0	-
chr1	78429258	78429400	NR_130152_exon_8_0_chr1_78429259_r	0	-
chr1	78429746	78429847	NR_130152_exon_9_0_chr1_78429747_r	0	-
chr1	78429938	78430041	NR_130152_exon_10_0_chr1_78429939_r	0	-
chr1	78430330	78430432	NR_130152_exon_11_0_chr1_78430331_r	0	-
chr1	78430554	78430653	NR_130152_exon_12_0_chr1_78430555_r	0	-
chr1	78430752	78430915	NR_130152_exon_13_0_chr1_78430753_r	0	-
chr1	78432377	78432435	NR_130152_exon_14_0_chr1_78432378_r	0	-
chr1	78432567	78432639	NR_130152_exon_15_0_chr1_78432568_r	0	-
chr1	78432732	78432782	NR_130152_exon_16_0_chr1_78432733_r	0	-
chr1	78433310	78433350	NR_130152_exon_17_0_chr1_78433311_r	0	-
chr1	78433848	78433887	NR_130152_exon_18_0_chr1_78433849_r	0	-
chr1	78435608	78435699	NR_130152_exon_19_0_chr1_78435609_r	0	-
chr1	78444568	78444889	NR_130152_exon_20_0_chr1_78444569_r	0	-
chr1	78470511	78471005	NM_001317103_exon_0_0_chr1_78470512_f	0	+
chr1	78481697	78483648	NM_001317103_exon_1_0_chr1_78481698_f	0	+
chr1	78444841	78444977	NM_001317102_exon_0_0_chr1_78444842_f	0	+
chr1	78478734	78479303	NM_001317102_exon_1_0_chr1_78478735_f	0	+
chr1	78481697	78483648	NM_001317102_exon_2_0_chr1_78481698_f	0	+
chr1	78444841	78445303	NM_001317101_exon_0_0_chr1_78444842_f	0	+
chr1	78478734	78479303	NM_001317101_exon_1_0_chr1_78478735_f	0	+
chr1	78481697	78483648	NM_001317101_exon_2_0_chr1_78481698_f	0	+
chr1	78444841	78445303	NM_001317100_exon_0_0_chr1_78444842_f	0	+
chr1	78458437	78458550	NM_001317100_exon_1_0_chr1_78458438_f	0	+
chr1	78478734	78479303	NM_001317100_exon_2_0_chr1_78478735_f	0	+
chr1	78481697	78483648	NM_001317100_exon_3_0_chr1_78481698_f	0	+
chr1	78445867	78446006	NM_001317099_exon_0_0_chr1_78445868_f	0	+
chr1	78470763	78471005	NM_001317099_exon_1_0_chr1_78470764_f	0	+
chr1	78478734	78479303	NM_001317099_exon_2_0_chr1_78478735_f	0	+
chr1	78481697	78483648	NM_001317099_exon_3_0_chr1_78481698_f	0	+
chr1	78409735	78409954	NR_146539_exon_0_0_chr1_78409736_r	0	-
chr1	78411190	78411327	NR_146539_exon_1_0_chr1_78411191_r	0	-
chr1	78412214	78412261	NR_146539_exon_2_0_chr1_78412215_r	0	-
chr1	78413137	78413237	NR_146539_exon_3_0_chr1_78413138_r	0	-
chr1	78414839	78414985	NR_146539_exon_4_0_chr1_78414840_r	0	-
chr1	78420939	78421014	NR_146539_exon_5_0_chr1_78420940_r	0	-
chr1	78422256	78422385	NR_146539_exon_6_0_chr1_78422257_r	0	-
chr1	78425868	78425948	NR_146539_exon_7_0_chr1_78425869_r	0	-
chr1	78426028	78426180	NR_146539_exon_8_0_chr1_78426029_r	0	-
chr1	78428454	78428615	NR_146539_exon_9_0_chr1_78428455_r	0	-
chr1	78429258	78429400	NR_146539_exon_10_0_chr1_78429259_r	0	-
chr1	78429746	78429847	NR_146539_exon_11_0_chr1_78429747_r	0	-
chr1	78429938	78430041	NR_146539_exon_12_0_chr1_78429939_r	0	-
chr1	78430330	78430432	NR_146539_exon_13_0_chr1_78430331_r	0	-
chr1	78430554	78430653	NR_146539_exon_14_0_chr1_78430555_r	0	-
chr1	78430752	78430915	NR_146539_exon_15_0_chr1_78430753_r	0	-
chr1	78432377	78432435	NR_146539_exon_16_0_chr1_78432378_r	0	-
chr1	78432567	78432639	NR_146539_exon_17_0_chr1_78432568_r	0	-
chr1	78432732	78432782	NR_146539_exon_18_0_chr1_78432733_r	0	-
chr1	78433310	78433350	NR_146539_exon_19_0_chr1_78433311_r	0	-
chr1	78433848	78433887	NR_146539_exon_20_0_chr1_78433849_r	0	-
chr1	78435608	78435699	NR_146539_exon_21_0_chr1_78435609_r	0	-
chr1	78444568	78444889	NR_146539_exon_22_0_chr1_78444569_r	0	-
chr1	78956727	78956921	NM_001039585_exon_0_0_chr1_78956728_f	0	+
chr1	78958356	78959226	NM_001039585_exon_1_0_chr1_78958357_f	0	+
chr1	78963558	78963629	NM_001039585_exon_2_0_chr1_78963559_f	0	+
chr1	79002090	79006386	NM_001039585_exon_3_0_chr1_79002091_f	0	+
chr1	78956727	78956921	NM_000959_exon_0_0_chr1_78956728_f	0	+
chr1	78958356	78959226	NM_000959_exon_1_0_chr1_78958357_f	0	+
chr1	79002090	79006386	NM_000959_exon_2_0_chr1_79002091_f	0	+
chr1	79115476	79115590	NM_006417_exon_0_0_chr1_79115477_f	0	+
chr1	79115870	79116337	NM_006417_exon_1_0_chr1_79115871_f	0	+
chr1	79119927	79119964	NM_006417_exon_2_0_chr1_79119928_f	0	+
chr1	79120698	79120894	NM_006417_exon_3_0_chr1_79120699_f	0	+
chr1	79121046	79121196	NM_006417_exon_4_0_chr1_79121047_f	0	+
chr1	79124996	79125168	NM_006417_exon_5_0_chr1_79124997_f	0	+
chr1	79126238	79126339	NM_006417_exon_6_0_chr1_79126239_f	0	+
chr1	79128388	79128563	NM_006417_exon_7_0_chr1_79128389_f	0	+
chr1	79129449	79129763	NM_006417_exon_8_0_chr1_79129450_f	0	+
chr1	79115473	79115590	NR_135641_exon_0_0_chr1_79115474_f	0	+
chr1	79115870	79116337	NR_135641_exon_1_0_chr1_79115871_f	0	+
chr1	79119927	79119964	NR_135641_exon_2_0_chr1_79119928_f	0	+
chr1	79120698	79120894	NR_135641_exon_3_0_chr1_79120699_f	0	+
chr1	79121046	79121196	NR_135641_exon_4_0_chr1_79121047_f	0	+
chr1	79124996	79125168	NR_135641_exon_5_0_chr1_79124997_f	0	+
chr1	79128388	79128563	NR_135641_exon_6_0_chr1_79128389_f	0	+
chr1	79129449	79129763	NR_135641_exon_7_0_chr1_79129450_f	0	+
chr1	79086066	79086256	NM_006820_exon_0_0_chr1_79086067_f	0	+
chr1	79093590	79094078	NM_006820_exon_1_0_chr1_79093591_f	0	+
chr1	79094635	79094684	NM_006820_exon_2_0_chr1_79094636_f	0	+
chr1	79095404	79095600	NM_006820_exon_3_0_chr1_79095405_f	0	+
chr1	79101021	79101174	NM_006820_exon_4_0_chr1_79101022_f	0	+
chr1	79102716	79102888	NM_006820_exon_5_0_chr1_79102717_f	0	+
chr1	79106705	79106806	NM_006820_exon_6_0_chr1_79106706_f	0	+
chr1	79107119	79107294	NM_006820_exon_7_0_chr1_79107120_f	0	+
chr1	79107459	79111830	NM_006820_exon_8_0_chr1_79107460_f	0	+
chr1	79115473	79115590	NR_135640_exon_0_0_chr1_79115474_f	0	+
chr1	79119927	79119964	NR_135640_exon_1_0_chr1_79119928_f	0	+
chr1	79120698	79120894	NR_135640_exon_2_0_chr1_79120699_f	0	+
chr1	79121046	79121196	NR_135640_exon_3_0_chr1_79121047_f	0	+
chr1	79124996	79125168	NR_135640_exon_4_0_chr1_79124997_f	0	+
chr1	79129449	79129763	NR_135640_exon_5_0_chr1_79129450_f	0	+
chr1	81106971	81107086	NR_125942_exon_0_0_chr1_81106972_f	0	+
chr1	81109909	81110038	NR_125942_exon_1_0_chr1_81109910_f	0	+
chr1	81112247	81112473	NR_125942_exon_2_0_chr1_81112248_f	0	+
chr1	81979564	81979730	NR_125943_exon_0_0_chr1_81979565_r	0	-
chr1	81980314	81980391	NR_125943_exon_1_0_chr1_81980315_r	0	-
chr1	81980519	81980880	NR_125943_exon_2_0_chr1_81980520_r	0	-
chr1	82023348	82023387	NR_125943_exon_3_0_chr1_82023349_r	0	-
chr1	83439565	83440801	NR_110632_exon_0_0_chr1_83439566_r	0	-
chr1	83444743	83444969	NR_110632_exon_1_0_chr1_83444744_r	0	-
chr1	83450542	83450605	NR_110632_exon_2_0_chr1_83450543_r	0	-
chr1	83439565	83440801	NR_110633_exon_0_0_chr1_83439566_r	0	-
chr1	83444743	83444969	NR_110633_exon_1_0_chr1_83444744_r	0	-
chr1	83451831	83451891	NR_110633_exon_2_0_chr1_83451832_r	0	-
chr1	83911736	83912357	NR_146478_exon_0_0_chr1_83911737_f	0	+
chr1	83920340	83920454	NR_146478_exon_1_0_chr1_83920341_f	0	+
chr1	84609930	84610231	NM_001300916_exon_0_0_chr1_84609931_f	0	+
chr1	84644859	84644921	NM_001300916_exon_1_0_chr1_84644860_f	0	+
chr1	84647882	84648011	NM_001300916_exon_2_0_chr1_84647883_f	0	+
chr1	84649719	84649818	NM_001300916_exon_3_0_chr1_84649720_f	0	+
chr1	84650782	84650865	NM_001300916_exon_4_0_chr1_84650783_f	0	+
chr1	84662298	84662425	NM_001300916_exon_5_0_chr1_84662299_f	0	+
chr1	84663411	84663507	NM_001300916_exon_6_0_chr1_84663412_f	0	+
chr1	84668365	84668488	NM_001300916_exon_7_0_chr1_84668366_f	0	+
chr1	84670164	84671122	NM_001300916_exon_8_0_chr1_84670165_f	0	+
chr1	84630322	84630696	NM_001300915_exon_0_0_chr1_84630323_f	0	+
chr1	84639011	84639035	NM_001300915_exon_1_0_chr1_84639012_f	0	+
chr1	84640715	84640739	NM_001300915_exon_2_0_chr1_84640716_f	0	+
chr1	84641481	84641490	NM_001300915_exon_3_0_chr1_84641482_f	0	+
chr1	84644859	84644921	NM_001300915_exon_4_0_chr1_84644860_f	0	+
chr1	84647882	84648011	NM_001300915_exon_5_0_chr1_84647883_f	0	+
chr1	84649719	84649818	NM_001300915_exon_6_0_chr1_84649720_f	0	+
chr1	84650782	84650865	NM_001300915_exon_7_0_chr1_84650783_f	0	+
chr1	84662298	84662425	NM_001300915_exon_8_0_chr1_84662299_f	0	+
chr1	84663411	84663507	NM_001300915_exon_9_0_chr1_84663412_f	0	+
chr1	84668365	84668488	NM_001300915_exon_10_0_chr1_84668366_f	0	+
chr1	84670161	84671122	NM_001300915_exon_11_0_chr1_84670162_f	0	+
chr1	84629866	84630105	NM_001300917_exon_0_0_chr1_84629867_f	0	+
chr1	84644859	84644921	NM_001300917_exon_1_0_chr1_84644860_f	0	+
chr1	84647882	84648011	NM_001300917_exon_2_0_chr1_84647883_f	0	+
chr1	84649719	84649818	NM_001300917_exon_3_0_chr1_84649720_f	0	+
chr1	84650782	84650865	NM_001300917_exon_4_0_chr1_84650783_f	0	+
chr1	84662298	84662425	NM_001300917_exon_5_0_chr1_84662299_f	0	+
chr1	84663411	84663507	NM_001300917_exon_6_0_chr1_84663412_f	0	+
chr1	84668365	84668488	NM_001300917_exon_7_0_chr1_84668366_f	0	+
chr1	84670164	84671122	NM_001300917_exon_8_0_chr1_84670165_f	0	+
chr1	84543657	84544054	NM_207578_exon_0_0_chr1_84543658_f	0	+
chr1	84644859	84644921	NM_207578_exon_1_0_chr1_84644860_f	0	+
chr1	84647882	84648011	NM_207578_exon_2_0_chr1_84647883_f	0	+
chr1	84649719	84649818	NM_207578_exon_3_0_chr1_84649720_f	0	+
chr1	84650782	84650865	NM_207578_exon_4_0_chr1_84650783_f	0	+
chr1	84662298	84662425	NM_207578_exon_5_0_chr1_84662299_f	0	+
chr1	84663411	84663507	NM_207578_exon_6_0_chr1_84663412_f	0	+
chr1	84668365	84668488	NM_207578_exon_7_0_chr1_84668366_f	0	+
chr1	84670164	84671122	NM_207578_exon_8_0_chr1_84670165_f	0	+
chr1	84864214	84864372	NM_021233_exon_0_0_chr1_84864215_f	0	+
chr1	84867583	84867761	NM_021233_exon_1_0_chr1_84867584_f	0	+
chr1	84874119	84874201	NM_021233_exon_2_0_chr1_84874120_f	0	+
chr1	84876520	84876682	NM_021233_exon_3_0_chr1_84876521_f	0	+
chr1	84878031	84878229	NM_021233_exon_4_0_chr1_84878032_f	0	+
chr1	84880210	84880691	NM_021233_exon_5_0_chr1_84880211_f	0	+
chr1	84874033	84874201	NM_058248_exon_0_0_chr1_84874034_f	0	+
chr1	84876520	84876682	NM_058248_exon_1_0_chr1_84876521_f	0	+
chr1	84878031	84878229	NM_058248_exon_2_0_chr1_84878032_f	0	+
chr1	84880210	84880691	NM_058248_exon_3_0_chr1_84880211_f	0	+
chr1	84830640	84831178	NR_003927_exon_0_0_chr1_84830641_r	0	-
chr1	84831271	84831364	NR_003927_exon_1_0_chr1_84831272_r	0	-
chr1	84833332	84833423	NR_003927_exon_2_0_chr1_84833333_r	0	-
chr1	84835586	84835710	NR_003927_exon_3_0_chr1_84835587_r	0	-
chr1	84837724	84837911	NR_003927_exon_4_0_chr1_84837725_r	0	-
chr1	84847496	84847575	NR_003927_exon_5_0_chr1_84847497_r	0	-
chr1	84850275	84850484	NR_003927_exon_6_0_chr1_84850276_r	0	-
chr1	84944919	84945192	NM_025065_exon_0_0_chr1_84944920_f	0	+
chr1	84946638	84946695	NM_025065_exon_1_0_chr1_84946639_f	0	+
chr1	84948597	84948678	NM_025065_exon_2_0_chr1_84948598_f	0	+
chr1	84955315	84955411	NM_025065_exon_3_0_chr1_84955316_f	0	+
chr1	84956001	84956155	NM_025065_exon_4_0_chr1_84956002_f	0	+
chr1	84961055	84961138	NM_025065_exon_5_0_chr1_84961056_f	0	+
chr1	84961564	84961746	NM_025065_exon_6_0_chr1_84961565_f	0	+
chr1	84961926	84962053	NM_025065_exon_7_0_chr1_84961927_f	0	+
chr1	84963111	84964033	NM_025065_exon_8_0_chr1_84963112_f	0	+
chr1	84971983	84972101	NM_001310156_exon_0_0_chr1_84971984_f	0	+
chr1	84981905	84982078	NM_001310156_exon_1_0_chr1_84981906_f	0	+
chr1	84986267	84986374	NM_001310156_exon_2_0_chr1_84986268_f	0	+
chr1	84988072	84988190	NM_001310156_exon_3_0_chr1_84988073_f	0	+
chr1	84991378	84991432	NM_001310156_exon_4_0_chr1_84991379_f	0	+
chr1	84991527	84991756	NM_001310156_exon_5_0_chr1_84991528_f	0	+
chr1	84998542	84998657	NM_001310156_exon_6_0_chr1_84998543_f	0	+
chr1	84999391	84999449	NM_001310156_exon_7_0_chr1_84999392_f	0	+
chr1	85009884	85009987	NM_001310156_exon_8_0_chr1_85009885_f	0	+
chr1	85011316	85011442	NM_001310156_exon_9_0_chr1_85011317_f	0	+
chr1	85014468	85014647	NM_001310156_exon_10_0_chr1_85014469_f	0	+
chr1	85016114	85016213	NM_001310156_exon_11_0_chr1_85016115_f	0	+
chr1	85018717	85018807	NM_001310156_exon_12_0_chr1_85018718_f	0	+
chr1	85021592	85022178	NM_001310156_exon_13_0_chr1_85021593_f	0	+
chr1	84964005	84964231	NM_005274_exon_0_0_chr1_84964006_r	0	-
chr1	84967508	84967653	NM_005274_exon_1_0_chr1_84967509_r	0	-
chr1	84971693	84971984	NM_005274_exon_2_0_chr1_84971694_r	0	-
chr1	84972118	84972262	NM_005274_exon_3_0_chr1_84972119_r	0	-
chr1	85018803	85020882	NM_004388_exon_0_0_chr1_85018804_r	0	-
chr1	85028939	85029101	NM_004388_exon_1_0_chr1_85028940_r	0	-
chr1	85029417	85029515	NM_004388_exon_2_0_chr1_85029418_r	0	-
chr1	85031523	85031695	NM_004388_exon_3_0_chr1_85031524_r	0	-
chr1	85035613	85035822	NM_004388_exon_4_0_chr1_85035614_r	0	-
chr1	85036264	85036403	NM_004388_exon_5_0_chr1_85036265_r	0	-
chr1	85039921	85040163	NM_004388_exon_6_0_chr1_85039922_r	0	-
chr1	85109389	85113290	NM_001166295_exon_0_0_chr1_85109390_r	0	-
chr1	85116044	85116210	NM_001166295_exon_1_0_chr1_85116045_r	0	-
chr1	85117565	85117680	NM_001166295_exon_2_0_chr1_85117566_r	0	-
chr1	85121514	85121688	NM_001166295_exon_3_0_chr1_85121515_r	0	-
chr1	85122030	85122167	NM_001166295_exon_4_0_chr1_85122031_r	0	-
chr1	85124000	85124151	NM_001166295_exon_5_0_chr1_85124001_r	0	-
chr1	85127880	85128058	NM_001166295_exon_6_0_chr1_85127881_r	0	-
chr1	85128137	85128213	NM_001166295_exon_7_0_chr1_85128138_r	0	-
chr1	85130099	85130235	NM_001166295_exon_8_0_chr1_85130100_r	0	-
chr1	85131804	85131915	NM_001166295_exon_9_0_chr1_85131805_r	0	-
chr1	85135363	85135576	NM_001166295_exon_10_0_chr1_85135364_r	0	-
chr1	85136328	85136498	NM_001166295_exon_11_0_chr1_85136329_r	0	-
chr1	85155836	85156151	NM_001166295_exon_12_0_chr1_85155837_r	0	-
chr1	85109389	85113290	NM_001166417_exon_0_0_chr1_85109390_r	0	-
chr1	85116044	85116210	NM_001166417_exon_1_0_chr1_85116045_r	0	-
chr1	85117565	85117680	NM_001166417_exon_2_0_chr1_85117566_r	0	-
chr1	85121514	85121688	NM_001166417_exon_3_0_chr1_85121515_r	0	-
chr1	85122030	85122167	NM_001166417_exon_4_0_chr1_85122031_r	0	-
chr1	85124000	85124151	NM_001166417_exon_5_0_chr1_85124001_r	0	-
chr1	85127880	85128058	NM_001166417_exon_6_0_chr1_85127881_r	0	-
chr1	85128137	85128213	NM_001166417_exon_7_0_chr1_85128138_r	0	-
chr1	85130099	85130235	NM_001166417_exon_8_0_chr1_85130100_r	0	-
chr1	85131804	85131915	NM_001166417_exon_9_0_chr1_85131805_r	0	-
chr1	85135363	85135576	NM_001166417_exon_10_0_chr1_85135364_r	0	-
chr1	85136328	85136498	NM_001166417_exon_11_0_chr1_85136329_r	0	-
chr1	85136859	85136991	NM_001166417_exon_12_0_chr1_85136860_r	0	-
chr1	85146020	85146070	NM_001166417_exon_13_0_chr1_85146021_r	0	-
chr1	85155836	85156151	NM_001166417_exon_14_0_chr1_85155837_r	0	-
chr1	85109389	85113290	NM_014021_exon_0_0_chr1_85109390_r	0	-
chr1	85116044	85116210	NM_014021_exon_1_0_chr1_85116045_r	0	-
chr1	85117565	85117680	NM_014021_exon_2_0_chr1_85117566_r	0	-
chr1	85121514	85121688	NM_014021_exon_3_0_chr1_85121515_r	0	-
chr1	85122030	85122167	NM_014021_exon_4_0_chr1_85122031_r	0	-
chr1	85124000	85124151	NM_014021_exon_5_0_chr1_85124001_r	0	-
chr1	85127880	85128058	NM_014021_exon_6_0_chr1_85127881_r	0	-
chr1	85128137	85128213	NM_014021_exon_7_0_chr1_85128138_r	0	-
chr1	85130099	85130235	NM_014021_exon_8_0_chr1_85130100_r	0	-
chr1	85131804	85131915	NM_014021_exon_9_0_chr1_85131805_r	0	-
chr1	85135363	85135576	NM_014021_exon_10_0_chr1_85135364_r	0	-
chr1	85136328	85136498	NM_014021_exon_11_0_chr1_85136329_r	0	-
chr1	85136859	85136991	NM_014021_exon_12_0_chr1_85136860_r	0	-
chr1	85146020	85146070	NM_014021_exon_13_0_chr1_85146021_r	0	-
chr1	85156053	85156240	NM_014021_exon_14_0_chr1_85156054_r	0	-
chr1	85109389	85113290	NM_001166294_exon_0_0_chr1_85109390_r	0	-
chr1	85116044	85116210	NM_001166294_exon_1_0_chr1_85116045_r	0	-
chr1	85117565	85117680	NM_001166294_exon_2_0_chr1_85117566_r	0	-
chr1	85121514	85121688	NM_001166294_exon_3_0_chr1_85121515_r	0	-
chr1	85122030	85122167	NM_001166294_exon_4_0_chr1_85122031_r	0	-
chr1	85124000	85124151	NM_001166294_exon_5_0_chr1_85124001_r	0	-
chr1	85127880	85128058	NM_001166294_exon_6_0_chr1_85127881_r	0	-
chr1	85128137	85128213	NM_001166294_exon_7_0_chr1_85128138_r	0	-
chr1	85130099	85130235	NM_001166294_exon_8_0_chr1_85130100_r	0	-
chr1	85131804	85131915	NM_001166294_exon_9_0_chr1_85131805_r	0	-
chr1	85135363	85135576	NM_001166294_exon_10_0_chr1_85135364_r	0	-
chr1	85136328	85136498	NM_001166294_exon_11_0_chr1_85136329_r	0	-
chr1	85156053	85156240	NM_001166294_exon_12_0_chr1_85156054_r	0	-
chr1	85109389	85113290	NM_001166293_exon_0_0_chr1_85109390_r	0	-
chr1	85116044	85116210	NM_001166293_exon_1_0_chr1_85116045_r	0	-
chr1	85117565	85117680	NM_001166293_exon_2_0_chr1_85117566_r	0	-
chr1	85121514	85121688	NM_001166293_exon_3_0_chr1_85121515_r	0	-
chr1	85122030	85122167	NM_001166293_exon_4_0_chr1_85122031_r	0	-
chr1	85124000	85124151	NM_001166293_exon_5_0_chr1_85124001_r	0	-
chr1	85127880	85128058	NM_001166293_exon_6_0_chr1_85127881_r	0	-
chr1	85128137	85128213	NM_001166293_exon_7_0_chr1_85128138_r	0	-
chr1	85130099	85130235	NM_001166293_exon_8_0_chr1_85130100_r	0	-
chr1	85131804	85131915	NM_001166293_exon_9_0_chr1_85131805_r	0	-
chr1	85135363	85135576	NM_001166293_exon_10_0_chr1_85135364_r	0	-
chr1	85136328	85136498	NM_001166293_exon_11_0_chr1_85136329_r	0	-
chr1	85136859	85136991	NM_001166293_exon_12_0_chr1_85136860_r	0	-
chr1	85156053	85156240	NM_001166293_exon_13_0_chr1_85156054_r	0	-
chr1	85093912	85096570	NR_027379_exon_0_0_chr1_85093913_r	0	-
chr1	85097292	85097429	NR_027379_exon_1_0_chr1_85097293_r	0	-
chr1	85100614	85100703	NR_027379_exon_2_0_chr1_85100615_r	0	-
chr1	85483764	85484940	NM_001253693_exon_0_0_chr1_85483765_r	0	-
chr1	85486752	85486959	NM_001253693_exon_1_0_chr1_85486753_r	0	-
chr1	85487752	85487875	NM_001253693_exon_2_0_chr1_85487753_r	0	-
chr1	85487981	85488083	NM_001253693_exon_3_0_chr1_85487982_r	0	-
chr1	85491621	85491771	NM_001253693_exon_4_0_chr1_85491622_r	0	-
chr1	85491854	85491967	NM_001253693_exon_5_0_chr1_85491855_r	0	-
chr1	85494788	85494888	NM_001253693_exon_6_0_chr1_85494789_r	0	-
chr1	85498378	85498475	NM_001253693_exon_7_0_chr1_85498379_r	0	-
chr1	85498554	85498639	NM_001253693_exon_8_0_chr1_85498555_r	0	-
chr1	85499780	85499934	NM_001253693_exon_9_0_chr1_85499781_r	0	-
chr1	85510815	85511045	NM_001253693_exon_10_0_chr1_85510816_r	0	-
chr1	85514078	85514223	NM_001253693_exon_11_0_chr1_85514079_r	0	-
chr1	85483764	85484940	NM_018298_exon_0_0_chr1_85483765_r	0	-
chr1	85486752	85486959	NM_018298_exon_1_0_chr1_85486753_r	0	-
chr1	85487752	85487875	NM_018298_exon_2_0_chr1_85487753_r	0	-
chr1	85487981	85488083	NM_018298_exon_3_0_chr1_85487982_r	0	-
chr1	85491621	85491771	NM_018298_exon_4_0_chr1_85491622_r	0	-
chr1	85491854	85491967	NM_018298_exon_5_0_chr1_85491855_r	0	-
chr1	85494788	85494888	NM_018298_exon_6_0_chr1_85494789_r	0	-
chr1	85498378	85498475	NM_018298_exon_7_0_chr1_85498379_r	0	-
chr1	85498554	85498639	NM_018298_exon_8_0_chr1_85498555_r	0	-
chr1	85499780	85499934	NM_018298_exon_9_0_chr1_85499781_r	0	-
chr1	85506692	85506860	NM_018298_exon_10_0_chr1_85506693_r	0	-
chr1	85510815	85511045	NM_018298_exon_11_0_chr1_85510816_r	0	-
chr1	85514078	85514223	NM_018298_exon_12_0_chr1_85514079_r	0	-
chr1	85599476	85599556	NR_039619_exon_0_0_chr1_85599477_f	0	+
chr1	85623355	85624932	NM_032184_exon_0_0_chr1_85623356_r	0	-
chr1	85630208	85630440	NM_032184_exon_1_0_chr1_85630209_r	0	-
chr1	85634726	85634908	NM_032184_exon_2_0_chr1_85634727_r	0	-
chr1	85643828	85643955	NM_032184_exon_3_0_chr1_85643829_r	0	-
chr1	85647780	85648883	NM_032184_exon_4_0_chr1_85647781_r	0	-
chr1	85655739	85656435	NM_032184_exon_5_0_chr1_85655740_r	0	-
chr1	85665934	85666728	NM_032184_exon_6_0_chr1_85665935_r	0	-
chr1	85731459	85733665	NM_003921_exon_0_0_chr1_85731460_r	0	-
chr1	85736300	85736589	NM_003921_exon_1_0_chr1_85736301_r	0	-
chr1	85741978	85742315	NM_003921_exon_2_0_chr1_85741979_r	0	-
chr1	85742040	85742480	NR_045484_exon_0_0_chr1_85742041_f	0	+
chr1	85743323	85743771	NR_045484_exon_1_0_chr1_85743324_f	0	+
chr1	85731459	85733632	NM_001320715_exon_0_0_chr1_85731460_r	0	-
chr1	85736300	85736589	NM_001320715_exon_1_0_chr1_85736301_r	0	-
chr1	85741978	85742587	NM_001320715_exon_2_0_chr1_85741979_r	0	-
chr1	86046443	86046730	NM_001554_exon_0_0_chr1_86046444_f	0	+
chr1	86047047	86047261	NM_001554_exon_1_0_chr1_86047048_f	0	+
chr1	86047610	86047967	NM_001554_exon_2_0_chr1_86047611_f	0	+
chr1	86048098	86048307	NM_001554_exon_3_0_chr1_86048099_f	0	+
chr1	86048422	86049648	NM_001554_exon_4_0_chr1_86048423_f	0	+
chr1	86115105	86119781	NM_001170670_exon_0_0_chr1_86115106_r	0	-
chr1	86123529	86123654	NM_001170670_exon_1_0_chr1_86123530_r	0	-
chr1	86142918	86142996	NM_001170670_exon_2_0_chr1_86142919_r	0	-
chr1	86144383	86144464	NM_001170670_exon_3_0_chr1_86144384_r	0	-
chr1	86146518	86146587	NM_001170670_exon_4_0_chr1_86146519_r	0	-
chr1	86167839	86167943	NM_001170670_exon_5_0_chr1_86167840_r	0	-
chr1	86171760	86171846	NM_001170670_exon_6_0_chr1_86171761_r	0	-
chr1	86171931	86172038	NM_001170670_exon_7_0_chr1_86171932_r	0	-
chr1	86172124	86172190	NM_001170670_exon_8_0_chr1_86172125_r	0	-
chr1	86173311	86173619	NM_001170670_exon_9_0_chr1_86173312_r	0	-
chr1	86173736	86174116	NM_001170670_exon_10_0_chr1_86173737_r	0	-
chr1	86115105	86119781	NM_017953_exon_0_0_chr1_86115106_r	0	-
chr1	86123529	86123654	NM_017953_exon_1_0_chr1_86123530_r	0	-
chr1	86142918	86142996	NM_017953_exon_2_0_chr1_86142919_r	0	-
chr1	86144383	86144464	NM_017953_exon_3_0_chr1_86144384_r	0	-
chr1	86146518	86146587	NM_017953_exon_4_0_chr1_86146519_r	0	-
chr1	86167839	86167943	NM_017953_exon_5_0_chr1_86167840_r	0	-
chr1	86171760	86171846	NM_017953_exon_6_0_chr1_86171761_r	0	-
chr1	86171931	86172038	NM_017953_exon_7_0_chr1_86171932_r	0	-
chr1	86172124	86172190	NM_017953_exon_8_0_chr1_86172125_r	0	-
chr1	86173311	86174116	NM_017953_exon_9_0_chr1_86173312_r	0	-
chr1	86812506	86814561	NM_001184765_exon_0_0_chr1_86812507_r	0	-
chr1	86818541	86818667	NM_001184765_exon_1_0_chr1_86818542_r	0	-
chr1	86820212	86820375	NM_001184765_exon_2_0_chr1_86820213_r	0	-
chr1	86820456	86820542	NM_001184765_exon_3_0_chr1_86820457_r	0	-
chr1	86824469	86824574	NM_001184765_exon_4_0_chr1_86824470_r	0	-
chr1	86826108	86826219	NM_001184765_exon_5_0_chr1_86826109_r	0	-
chr1	86834318	86834405	NM_001184765_exon_6_0_chr1_86834319_r	0	-
chr1	86836700	86836836	NM_001184765_exon_7_0_chr1_86836701_r	0	-
chr1	86838113	86838223	NM_001184765_exon_8_0_chr1_86838114_r	0	-
chr1	86841915	86842101	NM_001184765_exon_9_0_chr1_86841916_r	0	-
chr1	86847924	86848041	NM_001184765_exon_10_0_chr1_86847925_r	0	-
chr1	86848613	86848685	NM_001184765_exon_11_0_chr1_86848614_r	0	-
chr1	86848816	86848879	NM_001184765_exon_12_0_chr1_86848817_r	0	-
chr1	86850358	86850484	NM_001184765_exon_13_0_chr1_86850359_r	0	-
chr1	86851140	86851273	NM_001184765_exon_14_0_chr1_86851141_r	0	-
chr1	86852597	86852769	NM_001184765_exon_15_0_chr1_86852598_r	0	-
chr1	86861715	86862025	NM_001184765_exon_16_0_chr1_86861716_r	0	-
chr1	86823314	86823370	NR_107010_exon_0_0_chr1_86823315_r	0	-
chr1	86812506	86814561	NM_001184766_exon_0_0_chr1_86812507_r	0	-
chr1	86818541	86818667	NM_001184766_exon_1_0_chr1_86818542_r	0	-
chr1	86820212	86820375	NM_001184766_exon_2_0_chr1_86820213_r	0	-
chr1	86820456	86820542	NM_001184766_exon_3_0_chr1_86820457_r	0	-
chr1	86824469	86824574	NM_001184766_exon_4_0_chr1_86824470_r	0	-
chr1	86826108	86826219	NM_001184766_exon_5_0_chr1_86826109_r	0	-
chr1	86836700	86836836	NM_001184766_exon_6_0_chr1_86836701_r	0	-
chr1	86838113	86838223	NM_001184766_exon_7_0_chr1_86838114_r	0	-
chr1	86841915	86842101	NM_001184766_exon_8_0_chr1_86841916_r	0	-
chr1	86847924	86848041	NM_001184766_exon_9_0_chr1_86847925_r	0	-
chr1	86848613	86848685	NM_001184766_exon_10_0_chr1_86848614_r	0	-
chr1	86848816	86848879	NM_001184766_exon_11_0_chr1_86848817_r	0	-
chr1	86850358	86850484	NM_001184766_exon_12_0_chr1_86850359_r	0	-
chr1	86851140	86851273	NM_001184766_exon_13_0_chr1_86851141_r	0	-
chr1	86852597	86852769	NM_001184766_exon_14_0_chr1_86852598_r	0	-
chr1	86861715	86862025	NM_001184766_exon_15_0_chr1_86861716_r	0	-
chr1	86812519	86814561	NM_001366784_exon_0_0_chr1_86812520_r	0	-
chr1	86818541	86818667	NM_001366784_exon_1_0_chr1_86818542_r	0	-
chr1	86820212	86820375	NM_001366784_exon_2_0_chr1_86820213_r	0	-
chr1	86820456	86820542	NM_001366784_exon_3_0_chr1_86820457_r	0	-
chr1	86822126	86822285	NM_001366784_exon_4_0_chr1_86822127_r	0	-
chr1	86824469	86824574	NM_001366784_exon_5_0_chr1_86824470_r	0	-
chr1	86826108	86826219	NM_001366784_exon_6_0_chr1_86826109_r	0	-
chr1	86836700	86836836	NM_001366784_exon_7_0_chr1_86836701_r	0	-
chr1	86838113	86838223	NM_001366784_exon_8_0_chr1_86838114_r	0	-
chr1	86841915	86842101	NM_001366784_exon_9_0_chr1_86841916_r	0	-
chr1	86847924	86848041	NM_001366784_exon_10_0_chr1_86847925_r	0	-
chr1	86848613	86848685	NM_001366784_exon_11_0_chr1_86848614_r	0	-
chr1	86848816	86848879	NM_001366784_exon_12_0_chr1_86848817_r	0	-
chr1	86850358	86850484	NM_001366784_exon_13_0_chr1_86850359_r	0	-
chr1	86851140	86851273	NM_001366784_exon_14_0_chr1_86851141_r	0	-
chr1	86852597	86852769	NM_001366784_exon_15_0_chr1_86852598_r	0	-
chr1	86861627	86861744	NM_001366784_exon_16_0_chr1_86861628_r	0	-
chr1	86812519	86817891	NM_001007022_exon_0_0_chr1_86812520_r	0	-
chr1	86818541	86818667	NM_001007022_exon_1_0_chr1_86818542_r	0	-
chr1	86820212	86820375	NM_001007022_exon_2_0_chr1_86820213_r	0	-
chr1	86820456	86820542	NM_001007022_exon_3_0_chr1_86820457_r	0	-
chr1	86822126	86822285	NM_001007022_exon_4_0_chr1_86822127_r	0	-
chr1	86824469	86824574	NM_001007022_exon_5_0_chr1_86824470_r	0	-
chr1	86826108	86826219	NM_001007022_exon_6_0_chr1_86826109_r	0	-
chr1	86834318	86834405	NM_001007022_exon_7_0_chr1_86834319_r	0	-
chr1	86836700	86836836	NM_001007022_exon_8_0_chr1_86836701_r	0	-
chr1	86838113	86838223	NM_001007022_exon_9_0_chr1_86838114_r	0	-
chr1	86841915	86842101	NM_001007022_exon_10_0_chr1_86841916_r	0	-
chr1	86847924	86848041	NM_001007022_exon_11_0_chr1_86847925_r	0	-
chr1	86848613	86848685	NM_001007022_exon_12_0_chr1_86848614_r	0	-
chr1	86848816	86848879	NM_001007022_exon_13_0_chr1_86848817_r	0	-
chr1	86850358	86850484	NM_001007022_exon_14_0_chr1_86850359_r	0	-
chr1	86851140	86851273	NM_001007022_exon_15_0_chr1_86851141_r	0	-
chr1	86852597	86852762	NM_001007022_exon_16_0_chr1_86852598_r	0	-
chr1	86861715	86862006	NM_001007022_exon_17_0_chr1_86861716_r	0	-
chr1	86812519	86814561	NM_001366779_exon_0_0_chr1_86812520_r	0	-
chr1	86818541	86818667	NM_001366779_exon_1_0_chr1_86818542_r	0	-
chr1	86820212	86820375	NM_001366779_exon_2_0_chr1_86820213_r	0	-
chr1	86820456	86820542	NM_001366779_exon_3_0_chr1_86820457_r	0	-
chr1	86822126	86822285	NM_001366779_exon_4_0_chr1_86822127_r	0	-
chr1	86824469	86824574	NM_001366779_exon_5_0_chr1_86824470_r	0	-
chr1	86826108	86826219	NM_001366779_exon_6_0_chr1_86826109_r	0	-
chr1	86836700	86836836	NM_001366779_exon_7_0_chr1_86836701_r	0	-
chr1	86838113	86838223	NM_001366779_exon_8_0_chr1_86838114_r	0	-
chr1	86841915	86842101	NM_001366779_exon_9_0_chr1_86841916_r	0	-
chr1	86847924	86848041	NM_001366779_exon_10_0_chr1_86847925_r	0	-
chr1	86848613	86848685	NM_001366779_exon_11_0_chr1_86848614_r	0	-
chr1	86848816	86848879	NM_001366779_exon_12_0_chr1_86848817_r	0	-
chr1	86850358	86850484	NM_001366779_exon_13_0_chr1_86850359_r	0	-
chr1	86852597	86852769	NM_001366779_exon_14_0_chr1_86852598_r	0	-
chr1	86861715	86862006	NM_001366779_exon_15_0_chr1_86861716_r	0	-
chr1	86812519	86814561	NM_001366781_exon_0_0_chr1_86812520_r	0	-
chr1	86818541	86818667	NM_001366781_exon_1_0_chr1_86818542_r	0	-
chr1	86820212	86820375	NM_001366781_exon_2_0_chr1_86820213_r	0	-
chr1	86820456	86820542	NM_001366781_exon_3_0_chr1_86820457_r	0	-
chr1	86822126	86822285	NM_001366781_exon_4_0_chr1_86822127_r	0	-
chr1	86824469	86824574	NM_001366781_exon_5_0_chr1_86824470_r	0	-
chr1	86826108	86826219	NM_001366781_exon_6_0_chr1_86826109_r	0	-
chr1	86836700	86836836	NM_001366781_exon_7_0_chr1_86836701_r	0	-
chr1	86838113	86838223	NM_001366781_exon_8_0_chr1_86838114_r	0	-
chr1	86841915	86842101	NM_001366781_exon_9_0_chr1_86841916_r	0	-
chr1	86847924	86848041	NM_001366781_exon_10_0_chr1_86847925_r	0	-
chr1	86848613	86848685	NM_001366781_exon_11_0_chr1_86848614_r	0	-
chr1	86848816	86848879	NM_001366781_exon_12_0_chr1_86848817_r	0	-
chr1	86850358	86850484	NM_001366781_exon_13_0_chr1_86850359_r	0	-
chr1	86851140	86851273	NM_001366781_exon_14_0_chr1_86851141_r	0	-
chr1	86852597	86852769	NM_001366781_exon_15_0_chr1_86852598_r	0	-
chr1	86861715	86862006	NM_001366781_exon_16_0_chr1_86861716_r	0	-
chr1	86812519	86814561	NM_001366782_exon_0_0_chr1_86812520_r	0	-
chr1	86818541	86818667	NM_001366782_exon_1_0_chr1_86818542_r	0	-
chr1	86820212	86820375	NM_001366782_exon_2_0_chr1_86820213_r	0	-
chr1	86820456	86820542	NM_001366782_exon_3_0_chr1_86820457_r	0	-
chr1	86822126	86822285	NM_001366782_exon_4_0_chr1_86822127_r	0	-
chr1	86824469	86824574	NM_001366782_exon_5_0_chr1_86824470_r	0	-
chr1	86826108	86826219	NM_001366782_exon_6_0_chr1_86826109_r	0	-
chr1	86836700	86836836	NM_001366782_exon_7_0_chr1_86836701_r	0	-
chr1	86838113	86838223	NM_001366782_exon_8_0_chr1_86838114_r	0	-
chr1	86841915	86842101	NM_001366782_exon_9_0_chr1_86841916_r	0	-
chr1	86847924	86848041	NM_001366782_exon_10_0_chr1_86847925_r	0	-
chr1	86848613	86848685	NM_001366782_exon_11_0_chr1_86848614_r	0	-
chr1	86848816	86848879	NM_001366782_exon_12_0_chr1_86848817_r	0	-
chr1	86850358	86850484	NM_001366782_exon_13_0_chr1_86850359_r	0	-
chr1	86851140	86851273	NM_001366782_exon_14_0_chr1_86851141_r	0	-
chr1	86861715	86862006	NM_001366782_exon_15_0_chr1_86861716_r	0	-
chr1	86812519	86817891	NM_001366783_exon_0_0_chr1_86812520_r	0	-
chr1	86818541	86818667	NM_001366783_exon_1_0_chr1_86818542_r	0	-
chr1	86820212	86820375	NM_001366783_exon_2_0_chr1_86820213_r	0	-
chr1	86820456	86820542	NM_001366783_exon_3_0_chr1_86820457_r	0	-
chr1	86822126	86822285	NM_001366783_exon_4_0_chr1_86822127_r	0	-
chr1	86824469	86824574	NM_001366783_exon_5_0_chr1_86824470_r	0	-
chr1	86826108	86826219	NM_001366783_exon_6_0_chr1_86826109_r	0	-
chr1	86836700	86836836	NM_001366783_exon_7_0_chr1_86836701_r	0	-
chr1	86838113	86838223	NM_001366783_exon_8_0_chr1_86838114_r	0	-
chr1	86841915	86842101	NM_001366783_exon_9_0_chr1_86841916_r	0	-
chr1	86847924	86848041	NM_001366783_exon_10_0_chr1_86847925_r	0	-
chr1	86848613	86848685	NM_001366783_exon_11_0_chr1_86848614_r	0	-
chr1	86848816	86848879	NM_001366783_exon_12_0_chr1_86848817_r	0	-
chr1	86850358	86850484	NM_001366783_exon_13_0_chr1_86850359_r	0	-
chr1	86851140	86851273	NM_001366783_exon_14_0_chr1_86851141_r	0	-
chr1	86852597	86852769	NM_001366783_exon_15_0_chr1_86852598_r	0	-
chr1	86861715	86862006	NM_001366783_exon_16_0_chr1_86861716_r	0	-
chr1	86812519	86817891	NM_020729_exon_0_0_chr1_86812520_r	0	-
chr1	86818541	86818667	NM_020729_exon_1_0_chr1_86818542_r	0	-
chr1	86820212	86820375	NM_020729_exon_2_0_chr1_86820213_r	0	-
chr1	86820456	86820542	NM_020729_exon_3_0_chr1_86820457_r	0	-
chr1	86821027	86821066	NM_020729_exon_4_0_chr1_86821028_r	0	-
chr1	86822126	86822285	NM_020729_exon_5_0_chr1_86822127_r	0	-
chr1	86824469	86824574	NM_020729_exon_6_0_chr1_86824470_r	0	-
chr1	86826108	86826219	NM_020729_exon_7_0_chr1_86826109_r	0	-
chr1	86836700	86836836	NM_020729_exon_8_0_chr1_86836701_r	0	-
chr1	86838113	86838223	NM_020729_exon_9_0_chr1_86838114_r	0	-
chr1	86841915	86842101	NM_020729_exon_10_0_chr1_86841916_r	0	-
chr1	86847924	86848041	NM_020729_exon_11_0_chr1_86847925_r	0	-
chr1	86848613	86848685	NM_020729_exon_12_0_chr1_86848614_r	0	-
chr1	86848816	86848879	NM_020729_exon_13_0_chr1_86848817_r	0	-
chr1	86850358	86850484	NM_020729_exon_14_0_chr1_86850359_r	0	-
chr1	86851140	86851273	NM_020729_exon_15_0_chr1_86851141_r	0	-
chr1	86852597	86852769	NM_020729_exon_16_0_chr1_86852598_r	0	-
chr1	86861715	86862006	NM_020729_exon_17_0_chr1_86861716_r	0	-
chr1	86934525	86934816	NM_001285_exon_0_0_chr1_86934526_f	0	+
chr1	86939099	86939240	NM_001285_exon_1_0_chr1_86939100_f	0	+
chr1	86939411	86939559	NM_001285_exon_2_0_chr1_86939412_f	0	+
chr1	86942130	86942236	NM_001285_exon_3_0_chr1_86942131_f	0	+
chr1	86947887	86948065	NM_001285_exon_4_0_chr1_86947888_f	0	+
chr1	86951025	86951244	NM_001285_exon_5_0_chr1_86951026_f	0	+
chr1	86952208	86952436	NM_001285_exon_6_0_chr1_86952209_f	0	+
chr1	86954678	86954853	NM_001285_exon_7_0_chr1_86954679_f	0	+
chr1	86956947	86957054	NM_001285_exon_8_0_chr1_86956948_f	0	+
chr1	86959066	86959282	NM_001285_exon_9_0_chr1_86959067_f	0	+
chr1	86959869	86960131	NM_001285_exon_10_0_chr1_86959870_f	0	+
chr1	86961187	86961358	NM_001285_exon_11_0_chr1_86961188_f	0	+
chr1	86964254	86964494	NM_001285_exon_12_0_chr1_86964255_f	0	+
chr1	86965336	86965974	NM_001285_exon_13_0_chr1_86965337_f	0	+
chr1	87099958	87100135	NR_024604_exon_0_0_chr1_87099959_f	0	+
chr1	87101282	87101423	NR_024604_exon_1_0_chr1_87101283_f	0	+
chr1	87101638	87101786	NR_024604_exon_2_0_chr1_87101639_f	0	+
chr1	87102482	87102591	NR_024604_exon_3_0_chr1_87102483_f	0	+
chr1	87104540	87104718	NR_024604_exon_4_0_chr1_87104541_f	0	+
chr1	87108226	87108451	NR_024604_exon_5_0_chr1_87108227_f	0	+
chr1	87109547	87109772	NR_024604_exon_6_0_chr1_87109548_f	0	+
chr1	87111659	87111837	NR_024604_exon_7_0_chr1_87111660_f	0	+
chr1	87112845	87112905	NR_024604_exon_8_0_chr1_87112846_f	0	+
chr1	87112999	87113100	NR_024604_exon_9_0_chr1_87113000_f	0	+
chr1	87113462	87113686	NR_024604_exon_10_0_chr1_87113463_f	0	+
chr1	87113987	87114258	NR_024604_exon_11_0_chr1_87113988_f	0	+
chr1	87114816	87114981	NR_024604_exon_12_0_chr1_87114817_f	0	+
chr1	87115840	87116080	NR_024604_exon_13_0_chr1_87115841_f	0	+
chr1	87120089	87121059	NR_024604_exon_14_0_chr1_87120090_f	0	+
chr1	87170252	87170654	NM_001206653_exon_0_0_chr1_87170253_f	0	+
chr1	87185189	87185318	NM_001206653_exon_1_0_chr1_87185190_f	0	+
chr1	87188222	87188356	NM_001206653_exon_2_0_chr1_87188223_f	0	+
chr1	87189995	87190088	NM_001206653_exon_3_0_chr1_87189996_f	0	+
chr1	87200284	87200374	NM_001206653_exon_4_0_chr1_87200285_f	0	+
chr1	87200761	87200862	NM_001206653_exon_5_0_chr1_87200762_f	0	+
chr1	87207890	87208119	NM_001206653_exon_6_0_chr1_87207891_f	0	+
chr1	87208810	87213867	NM_001206653_exon_7_0_chr1_87208811_f	0	+
chr1	87169180	87170176	NR_135838_exon_0_0_chr1_87169181_r	0	-
chr1	87170252	87170654	NM_001206651_exon_0_0_chr1_87170253_f	0	+
chr1	87181406	87181548	NM_001206651_exon_1_0_chr1_87181407_f	0	+
chr1	87185189	87185318	NM_001206651_exon_2_0_chr1_87185190_f	0	+
chr1	87188222	87188356	NM_001206651_exon_3_0_chr1_87188223_f	0	+
chr1	87189995	87190088	NM_001206651_exon_4_0_chr1_87189996_f	0	+
chr1	87194085	87194172	NM_001206651_exon_5_0_chr1_87194086_f	0	+
chr1	87200284	87200374	NM_001206651_exon_6_0_chr1_87200285_f	0	+
chr1	87200761	87200862	NM_001206651_exon_7_0_chr1_87200762_f	0	+
chr1	87207890	87208119	NM_001206651_exon_8_0_chr1_87207891_f	0	+
chr1	87208810	87213867	NM_001206651_exon_9_0_chr1_87208811_f	0	+
chr1	87170252	87170654	NM_001206652_exon_0_0_chr1_87170253_f	0	+
chr1	87181406	87181548	NM_001206652_exon_1_0_chr1_87181407_f	0	+
chr1	87185189	87185318	NM_001206652_exon_2_0_chr1_87185190_f	0	+
chr1	87188222	87188356	NM_001206652_exon_3_0_chr1_87188223_f	0	+
chr1	87189995	87190088	NM_001206652_exon_4_0_chr1_87189996_f	0	+
chr1	87194085	87194124	NM_001206652_exon_5_0_chr1_87194086_f	0	+
chr1	87195770	87195794	NM_001206652_exon_6_0_chr1_87195771_f	0	+
chr1	87200284	87200374	NM_001206652_exon_7_0_chr1_87200285_f	0	+
chr1	87200761	87200862	NM_001206652_exon_8_0_chr1_87200762_f	0	+
chr1	87207890	87208119	NM_001206652_exon_9_0_chr1_87207891_f	0	+
chr1	87208810	87213867	NM_001206652_exon_10_0_chr1_87208811_f	0	+
chr1	87170258	87170654	NM_016009_exon_0_0_chr1_87170259_f	0	+
chr1	87181406	87181548	NM_016009_exon_1_0_chr1_87181407_f	0	+
chr1	87185189	87185318	NM_016009_exon_2_0_chr1_87185190_f	0	+
chr1	87188222	87188356	NM_016009_exon_3_0_chr1_87188223_f	0	+
chr1	87189995	87190088	NM_016009_exon_4_0_chr1_87189996_f	0	+
chr1	87200284	87200374	NM_016009_exon_5_0_chr1_87200285_f	0	+
chr1	87200761	87200862	NM_016009_exon_6_0_chr1_87200762_f	0	+
chr1	87207890	87208119	NM_016009_exon_7_0_chr1_87207891_f	0	+
chr1	87208810	87213867	NM_016009_exon_8_0_chr1_87208811_f	0	+
chr1	87328127	87329288	NR_144513_exon_0_0_chr1_87328128_r	0	-
chr1	87333735	87333785	NR_144513_exon_1_0_chr1_87333736_r	0	-
chr1	87346344	87346408	NR_144513_exon_2_0_chr1_87346345_r	0	-
chr1	87368963	87369131	NR_144513_exon_3_0_chr1_87368964_r	0	-
chr1	87380115	87380260	NR_144513_exon_4_0_chr1_87380116_r	0	-
chr1	87328127	87329288	NR_144512_exon_0_0_chr1_87328128_r	0	-
chr1	87333735	87333785	NR_144512_exon_1_0_chr1_87333736_r	0	-
chr1	87346344	87346408	NR_144512_exon_2_0_chr1_87346345_r	0	-
chr1	87368963	87369131	NR_144512_exon_3_0_chr1_87368964_r	0	-
chr1	87379997	87380158	NR_144512_exon_4_0_chr1_87379998_r	0	-
chr1	87328127	87329288	NM_004261_exon_0_0_chr1_87328128_r	0	-
chr1	87333735	87333785	NM_004261_exon_1_0_chr1_87333736_r	0	-
chr1	87346344	87346408	NM_004261_exon_2_0_chr1_87346345_r	0	-
chr1	87368963	87369131	NM_004261_exon_3_0_chr1_87368964_r	0	-
chr1	87379710	87380048	NM_004261_exon_4_0_chr1_87379711_r	0	-
chr1	87328127	87329288	NM_203341_exon_0_0_chr1_87328128_r	0	-
chr1	87346344	87346408	NM_203341_exon_1_0_chr1_87346345_r	0	-
chr1	87368963	87369131	NM_203341_exon_2_0_chr1_87368964_r	0	-
chr1	87379710	87380048	NM_203341_exon_3_0_chr1_87379711_r	0	-
chr1	87597608	87597942	NR_026986_exon_0_0_chr1_87597609_f	0	+
chr1	87599296	87599401	NR_026986_exon_1_0_chr1_87599297_f	0	+
chr1	87599647	87602352	NR_026986_exon_2_0_chr1_87599648_f	0	+
chr1	87597608	87597942	NR_026985_exon_0_0_chr1_87597609_f	0	+
chr1	87598346	87598546	NR_026985_exon_1_0_chr1_87598347_f	0	+
chr1	87599296	87599401	NR_026985_exon_2_0_chr1_87599297_f	0	+
chr1	87599647	87602352	NR_026985_exon_3_0_chr1_87599648_f	0	+
chr1	87597608	87597935	NR_026987_exon_0_0_chr1_87597609_f	0	+
chr1	87599296	87599401	NR_026987_exon_1_0_chr1_87599297_f	0	+
chr1	87599647	87602352	NR_026987_exon_2_0_chr1_87599648_f	0	+
chr1	87595447	87595677	NR_026989_exon_0_0_chr1_87595448_f	0	+
chr1	87599296	87599401	NR_026989_exon_1_0_chr1_87599297_f	0	+
chr1	87633818	87634886	NR_026989_exon_2_0_chr1_87633819_f	0	+
chr1	87595447	87595677	NR_026988_exon_0_0_chr1_87595448_f	0	+
chr1	87599296	87599401	NR_026988_exon_1_0_chr1_87599297_f	0	+
chr1	87599647	87602352	NR_026988_exon_2_0_chr1_87599648_f	0	+
chr1	87794150	87794927	NM_006769_exon_0_0_chr1_87794151_f	0	+
chr1	87797695	87797934	NM_006769_exon_1_0_chr1_87797696_f	0	+
chr1	87805218	87805315	NM_006769_exon_2_0_chr1_87805219_f	0	+
chr1	87805729	87805885	NM_006769_exon_3_0_chr1_87805730_f	0	+
chr1	87810470	87814607	NM_006769_exon_4_0_chr1_87810471_f	0	+
chr1	87819209	87819550	NR_038324_exon_0_0_chr1_87819210_r	0	-
chr1	87820526	87820881	NR_038324_exon_1_0_chr1_87820527_r	0	-
chr1	87823258	87823361	NR_038324_exon_2_0_chr1_87823259_r	0	-
chr1	87837251	87837338	NR_038324_exon_3_0_chr1_87837252_r	0	-
chr1	89318315	89319029	NM_001514_exon_0_0_chr1_89318316_r	0	-
chr1	89322888	89323170	NM_001514_exon_1_0_chr1_89322889_r	0	-
chr1	89325564	89325694	NM_001514_exon_2_0_chr1_89325565_r	0	-
chr1	89325822	89325969	NM_001514_exon_3_0_chr1_89325823_r	0	-
chr1	89329663	89329797	NM_001514_exon_4_0_chr1_89329664_r	0	-
chr1	89352943	89353050	NM_001514_exon_5_0_chr1_89352944_r	0	-
chr1	89357165	89357250	NM_001514_exon_6_0_chr1_89357166_r	0	-
chr1	89472359	89473535	NR_135007_exon_0_0_chr1_89472360_r	0	-
chr1	89474629	89474823	NR_135007_exon_1_0_chr1_89474630_r	0	-
chr1	89475074	89475177	NR_135007_exon_2_0_chr1_89475075_r	0	-
chr1	89478867	89479110	NR_135007_exon_3_0_chr1_89478868_r	0	-
chr1	89479765	89479962	NR_135007_exon_4_0_chr1_89479766_r	0	-
chr1	89480229	89480339	NR_135007_exon_5_0_chr1_89480230_r	0	-
chr1	89480969	89481097	NR_135007_exon_6_0_chr1_89480970_r	0	-
chr1	89486214	89486426	NR_135007_exon_7_0_chr1_89486215_r	0	-
chr1	89488366	89488549	NR_135007_exon_8_0_chr1_89488367_r	0	-
chr1	89445138	89449749	NM_019610_exon_0_0_chr1_89445139_r	0	-
chr1	89458267	89458643	NM_019610_exon_1_0_chr1_89458268_r	0	-
chr1	89401455	89401928	NM_001349449_exon_0_0_chr1_89401456_r	0	-
chr1	89408687	89408774	NM_001349449_exon_1_0_chr1_89408688_r	0	-
chr1	89409032	89409106	NM_001349449_exon_2_0_chr1_89409033_r	0	-
chr1	89414773	89414960	NM_001349449_exon_3_0_chr1_89414774_r	0	-
chr1	89418745	89418835	NM_001349449_exon_4_0_chr1_89418746_r	0	-
chr1	89420831	89420908	NM_001349449_exon_5_0_chr1_89420832_r	0	-
chr1	89426849	89426970	NM_001349449_exon_6_0_chr1_89426850_r	0	-
chr1	89427063	89427189	NM_001349449_exon_7_0_chr1_89427064_r	0	-
chr1	89427741	89427828	NM_001349449_exon_8_0_chr1_89427742_r	0	-
chr1	89430238	89430395	NM_001349449_exon_9_0_chr1_89430239_r	0	-
chr1	89430511	89430661	NM_001349449_exon_10_0_chr1_89430512_r	0	-
chr1	89434352	89434497	NM_001349449_exon_11_0_chr1_89434353_r	0	-
chr1	89435091	89435150	NM_001349449_exon_12_0_chr1_89435092_r	0	-
chr1	89458267	89458431	NM_001349449_exon_13_0_chr1_89458268_r	0	-
chr1	89401455	89401928	NM_001349447_exon_0_0_chr1_89401456_r	0	-
chr1	89408687	89408774	NM_001349447_exon_1_0_chr1_89408688_r	0	-
chr1	89409032	89409106	NM_001349447_exon_2_0_chr1_89409033_r	0	-
chr1	89414773	89414960	NM_001349447_exon_3_0_chr1_89414774_r	0	-
chr1	89418745	89418835	NM_001349447_exon_4_0_chr1_89418746_r	0	-
chr1	89420831	89420908	NM_001349447_exon_5_0_chr1_89420832_r	0	-
chr1	89426849	89426970	NM_001349447_exon_6_0_chr1_89426850_r	0	-
chr1	89427063	89427189	NM_001349447_exon_7_0_chr1_89427064_r	0	-
chr1	89427741	89427828	NM_001349447_exon_8_0_chr1_89427742_r	0	-
chr1	89430511	89430661	NM_001349447_exon_9_0_chr1_89430512_r	0	-
chr1	89434352	89434497	NM_001349447_exon_10_0_chr1_89434353_r	0	-
chr1	89435091	89435150	NM_001349447_exon_11_0_chr1_89435092_r	0	-
chr1	89458267	89458431	NM_001349447_exon_12_0_chr1_89458268_r	0	-
chr1	89458569	89458643	NM_001349447_exon_13_0_chr1_89458570_r	0	-
chr1	89401455	89401928	NM_001349450_exon_0_0_chr1_89401456_r	0	-
chr1	89408687	89408774	NM_001349450_exon_1_0_chr1_89408688_r	0	-
chr1	89409032	89409106	NM_001349450_exon_2_0_chr1_89409033_r	0	-
chr1	89414773	89414960	NM_001349450_exon_3_0_chr1_89414774_r	0	-
chr1	89418745	89418835	NM_001349450_exon_4_0_chr1_89418746_r	0	-
chr1	89420831	89420908	NM_001349450_exon_5_0_chr1_89420832_r	0	-
chr1	89426849	89426970	NM_001349450_exon_6_0_chr1_89426850_r	0	-
chr1	89427063	89427189	NM_001349450_exon_7_0_chr1_89427064_r	0	-
chr1	89427741	89427828	NM_001349450_exon_8_0_chr1_89427742_r	0	-
chr1	89430238	89430395	NM_001349450_exon_9_0_chr1_89430239_r	0	-
chr1	89430511	89430661	NM_001349450_exon_10_0_chr1_89430512_r	0	-
chr1	89434352	89434497	NM_001349450_exon_11_0_chr1_89434353_r	0	-
chr1	89435091	89435150	NM_001349450_exon_12_0_chr1_89435092_r	0	-
chr1	89453934	89454034	NM_001349450_exon_13_0_chr1_89453935_r	0	-
chr1	89458267	89458431	NM_001349450_exon_14_0_chr1_89458268_r	0	-
chr1	89472359	89473535	NM_018284_exon_0_0_chr1_89472360_r	0	-
chr1	89474629	89474823	NM_018284_exon_1_0_chr1_89474630_r	0	-
chr1	89475074	89475177	NM_018284_exon_2_0_chr1_89475075_r	0	-
chr1	89476586	89476799	NM_018284_exon_3_0_chr1_89476587_r	0	-
chr1	89477429	89477710	NM_018284_exon_4_0_chr1_89477430_r	0	-
chr1	89478867	89479110	NM_018284_exon_5_0_chr1_89478868_r	0	-
chr1	89479765	89479962	NM_018284_exon_6_0_chr1_89479766_r	0	-
chr1	89480229	89480339	NM_018284_exon_7_0_chr1_89480230_r	0	-
chr1	89480969	89481097	NM_018284_exon_8_0_chr1_89480970_r	0	-
chr1	89486214	89486426	NM_018284_exon_9_0_chr1_89486215_r	0	-
chr1	89488366	89488549	NM_018284_exon_10_0_chr1_89488367_r	0	-
chr1	89445138	89449749	NM_001162536_exon_0_0_chr1_89445139_r	0	-
chr1	89453934	89454034	NM_001162536_exon_1_0_chr1_89453935_r	0	-
chr1	89458267	89458643	NM_001162536_exon_2_0_chr1_89458268_r	0	-
chr1	89401455	89401928	NR_146184_exon_0_0_chr1_89401456_r	0	-
chr1	89408687	89408774	NR_146184_exon_1_0_chr1_89408688_r	0	-
chr1	89409032	89409106	NR_146184_exon_2_0_chr1_89409033_r	0	-
chr1	89414773	89414960	NR_146184_exon_3_0_chr1_89414774_r	0	-
chr1	89418745	89418835	NR_146184_exon_4_0_chr1_89418746_r	0	-
chr1	89420831	89420908	NR_146184_exon_5_0_chr1_89420832_r	0	-
chr1	89427063	89427189	NR_146184_exon_6_0_chr1_89427064_r	0	-
chr1	89427741	89427828	NR_146184_exon_7_0_chr1_89427742_r	0	-
chr1	89430511	89430661	NR_146184_exon_8_0_chr1_89430512_r	0	-
chr1	89434352	89434497	NR_146184_exon_9_0_chr1_89434353_r	0	-
chr1	89435091	89435150	NR_146184_exon_10_0_chr1_89435092_r	0	-
chr1	89453934	89454034	NR_146184_exon_11_0_chr1_89453935_r	0	-
chr1	89458267	89458643	NR_146184_exon_12_0_chr1_89458268_r	0	-
chr1	89474526	89474823	NM_001319181_exon_0_0_chr1_89474527_r	0	-
chr1	89475074	89475177	NM_001319181_exon_1_0_chr1_89475075_r	0	-
chr1	89476586	89476799	NM_001319181_exon_2_0_chr1_89476587_r	0	-
chr1	89477510	89477710	NM_001319181_exon_3_0_chr1_89477511_r	0	-
chr1	89478867	89479110	NM_001319181_exon_4_0_chr1_89478868_r	0	-
chr1	89479765	89479962	NM_001319181_exon_5_0_chr1_89479766_r	0	-
chr1	89480229	89480339	NM_001319181_exon_6_0_chr1_89480230_r	0	-
chr1	89480969	89481097	NM_001319181_exon_7_0_chr1_89480970_r	0	-
chr1	89486214	89486426	NM_001319181_exon_8_0_chr1_89486215_r	0	-
chr1	89488366	89488549	NM_001319181_exon_9_0_chr1_89488367_r	0	-
chr1	89472359	89473535	NM_001319180_exon_0_0_chr1_89472360_r	0	-
chr1	89474629	89474823	NM_001319180_exon_1_0_chr1_89474630_r	0	-
chr1	89475074	89475177	NM_001319180_exon_2_0_chr1_89475075_r	0	-
chr1	89476586	89476799	NM_001319180_exon_3_0_chr1_89476587_r	0	-
chr1	89477429	89477710	NM_001319180_exon_4_0_chr1_89477430_r	0	-
chr1	89478867	89479110	NM_001319180_exon_5_0_chr1_89478868_r	0	-
chr1	89479765	89479962	NM_001319180_exon_6_0_chr1_89479766_r	0	-
chr1	89480087	89480339	NM_001319180_exon_7_0_chr1_89480088_r	0	-
chr1	89480969	89481097	NM_001319180_exon_8_0_chr1_89480970_r	0	-
chr1	89486214	89486426	NM_001319180_exon_9_0_chr1_89486215_r	0	-
chr1	89488366	89488549	NM_001319180_exon_10_0_chr1_89488367_r	0	-
chr1	89472359	89473535	NM_001319179_exon_0_0_chr1_89472360_r	0	-
chr1	89474629	89474823	NM_001319179_exon_1_0_chr1_89474630_r	0	-
chr1	89475074	89475177	NM_001319179_exon_2_0_chr1_89475075_r	0	-
chr1	89476586	89476799	NM_001319179_exon_3_0_chr1_89476587_r	0	-
chr1	89477429	89477710	NM_001319179_exon_4_0_chr1_89477430_r	0	-
chr1	89478867	89479110	NM_001319179_exon_5_0_chr1_89478868_r	0	-
chr1	89479765	89479962	NM_001319179_exon_6_0_chr1_89479766_r	0	-
chr1	89480229	89480339	NM_001319179_exon_7_0_chr1_89480230_r	0	-
chr1	89480969	89481097	NM_001319179_exon_8_0_chr1_89480970_r	0	-
chr1	89485808	89485894	NM_001319179_exon_9_0_chr1_89485809_r	0	-
chr1	89486214	89486426	NM_001319179_exon_10_0_chr1_89486215_r	0	-
chr1	89488366	89488549	NM_001319179_exon_11_0_chr1_89488367_r	0	-
chr1	89401455	89401928	NM_001349448_exon_0_0_chr1_89401456_r	0	-
chr1	89408687	89408774	NM_001349448_exon_1_0_chr1_89408688_r	0	-
chr1	89409032	89409106	NM_001349448_exon_2_0_chr1_89409033_r	0	-
chr1	89414773	89414960	NM_001349448_exon_3_0_chr1_89414774_r	0	-
chr1	89418745	89418835	NM_001349448_exon_4_0_chr1_89418746_r	0	-
chr1	89420831	89420908	NM_001349448_exon_5_0_chr1_89420832_r	0	-
chr1	89426849	89426970	NM_001349448_exon_6_0_chr1_89426850_r	0	-
chr1	89427063	89427189	NM_001349448_exon_7_0_chr1_89427064_r	0	-
chr1	89427741	89427828	NM_001349448_exon_8_0_chr1_89427742_r	0	-
chr1	89430511	89430661	NM_001349448_exon_9_0_chr1_89430512_r	0	-
chr1	89434352	89434497	NM_001349448_exon_10_0_chr1_89434353_r	0	-
chr1	89435091	89435150	NM_001349448_exon_11_0_chr1_89435092_r	0	-
chr1	89453934	89454034	NM_001349448_exon_12_0_chr1_89453935_r	0	-
chr1	89458267	89458441	NM_001349448_exon_13_0_chr1_89458268_r	0	-
chr1	89458569	89458643	NM_001349448_exon_14_0_chr1_89458570_r	0	-
chr1	89401455	89401928	NM_001008662_exon_0_0_chr1_89401456_r	0	-
chr1	89408687	89408774	NM_001008662_exon_1_0_chr1_89408688_r	0	-
chr1	89409032	89409106	NM_001008662_exon_2_0_chr1_89409033_r	0	-
chr1	89414773	89414960	NM_001008662_exon_3_0_chr1_89414774_r	0	-
chr1	89418745	89418835	NM_001008662_exon_4_0_chr1_89418746_r	0	-
chr1	89420831	89420908	NM_001008662_exon_5_0_chr1_89420832_r	0	-
chr1	89426849	89426970	NM_001008662_exon_6_0_chr1_89426850_r	0	-
chr1	89427063	89427189	NM_001008662_exon_7_0_chr1_89427064_r	0	-
chr1	89427741	89427828	NM_001008662_exon_8_0_chr1_89427742_r	0	-
chr1	89430511	89430661	NM_001008662_exon_9_0_chr1_89430512_r	0	-
chr1	89434352	89434497	NM_001008662_exon_10_0_chr1_89434353_r	0	-
chr1	89435091	89435150	NM_001008662_exon_11_0_chr1_89435092_r	0	-
chr1	89458267	89458643	NM_001008662_exon_12_0_chr1_89458268_r	0	-
chr1	89401455	89401928	NM_001008661_exon_0_0_chr1_89401456_r	0	-
chr1	89408687	89408774	NM_001008661_exon_1_0_chr1_89408688_r	0	-
chr1	89409032	89409106	NM_001008661_exon_2_0_chr1_89409033_r	0	-
chr1	89414773	89414960	NM_001008661_exon_3_0_chr1_89414774_r	0	-
chr1	89418745	89418835	NM_001008661_exon_4_0_chr1_89418746_r	0	-
chr1	89420831	89420908	NM_001008661_exon_5_0_chr1_89420832_r	0	-
chr1	89426849	89426970	NM_001008661_exon_6_0_chr1_89426850_r	0	-
chr1	89427063	89427189	NM_001008661_exon_7_0_chr1_89427064_r	0	-
chr1	89427741	89427828	NM_001008661_exon_8_0_chr1_89427742_r	0	-
chr1	89430511	89430661	NM_001008661_exon_9_0_chr1_89430512_r	0	-
chr1	89434352	89434497	NM_001008661_exon_10_0_chr1_89434353_r	0	-
chr1	89435091	89435150	NM_001008661_exon_11_0_chr1_89435092_r	0	-
chr1	89453934	89454034	NM_001008661_exon_12_0_chr1_89453935_r	0	-
chr1	89458267	89458643	NM_001008661_exon_13_0_chr1_89458268_r	0	-
chr1	89571815	89573974	NM_004120_exon_0_0_chr1_89571816_r	0	-
chr1	89575359	89575553	NM_004120_exon_1_0_chr1_89575360_r	0	-
chr1	89575846	89575949	NM_004120_exon_2_0_chr1_89575847_r	0	-
chr1	89578154	89578367	NM_004120_exon_3_0_chr1_89578155_r	0	-
chr1	89579698	89579979	NM_004120_exon_4_0_chr1_89579699_r	0	-
chr1	89582674	89582917	NM_004120_exon_5_0_chr1_89582675_r	0	-
chr1	89583259	89583456	NM_004120_exon_6_0_chr1_89583260_r	0	-
chr1	89585861	89585971	NM_004120_exon_7_0_chr1_89585862_r	0	-
chr1	89586825	89586953	NM_004120_exon_8_0_chr1_89586826_r	0	-
chr1	89587459	89587666	NM_004120_exon_9_0_chr1_89587460_r	0	-
chr1	89591545	89591842	NM_004120_exon_10_0_chr1_89591546_r	0	-
chr1	89597433	89598086	NM_207398_exon_0_0_chr1_89597434_r	0	-
chr1	89598940	89599134	NM_207398_exon_1_0_chr1_89598941_r	0	-
chr1	89607228	89607331	NM_207398_exon_2_0_chr1_89607229_r	0	-
chr1	89613249	89613462	NM_207398_exon_3_0_chr1_89613250_r	0	-
chr1	89614974	89615255	NM_207398_exon_4_0_chr1_89614975_r	0	-
chr1	89616012	89616258	NM_207398_exon_5_0_chr1_89616013_r	0	-
chr1	89617950	89618147	NM_207398_exon_6_0_chr1_89617951_r	0	-
chr1	89618350	89618460	NM_207398_exon_7_0_chr1_89618351_r	0	-
chr1	89630413	89630541	NM_207398_exon_8_0_chr1_89630414_r	0	-
chr1	89637428	89637637	NM_207398_exon_9_0_chr1_89637429_r	0	-
chr1	89641603	89641723	NM_207398_exon_10_0_chr1_89641604_r	0	-
chr1	89754940	89756045	NR_077244_exon_0_0_chr1_89754941_r	0	-
chr1	89724633	89726500	NM_001134486_exon_0_0_chr1_89724634_r	0	-
chr1	89727902	89728084	NM_001134486_exon_1_0_chr1_89727903_r	0	-
chr1	89728365	89728468	NM_001134486_exon_2_0_chr1_89728366_r	0	-
chr1	89729418	89729631	NM_001134486_exon_3_0_chr1_89729419_r	0	-
chr1	89730368	89730649	NM_001134486_exon_4_0_chr1_89730369_r	0	-
chr1	89732028	89732271	NM_001134486_exon_5_0_chr1_89732029_r	0	-
chr1	89732639	89732836	NM_001134486_exon_6_0_chr1_89732640_r	0	-
chr1	89733099	89733209	NM_001134486_exon_7_0_chr1_89733100_r	0	-
chr1	89734411	89734539	NM_001134486_exon_8_0_chr1_89734412_r	0	-
chr1	89735048	89735257	NM_001134486_exon_9_0_chr1_89735049_r	0	-
chr1	89738134	89738544	NM_001134486_exon_10_0_chr1_89738135_r	0	-
chr1	89724633	89726500	NM_052942_exon_0_0_chr1_89724634_r	0	-
chr1	89727902	89728084	NM_052942_exon_1_0_chr1_89727903_r	0	-
chr1	89728365	89728468	NM_052942_exon_2_0_chr1_89728366_r	0	-
chr1	89729418	89729631	NM_052942_exon_3_0_chr1_89729419_r	0	-
chr1	89730368	89730649	NM_052942_exon_4_0_chr1_89730369_r	0	-
chr1	89732028	89732271	NM_052942_exon_5_0_chr1_89732029_r	0	-
chr1	89732639	89732836	NM_052942_exon_6_0_chr1_89732640_r	0	-
chr1	89733099	89733209	NM_052942_exon_7_0_chr1_89733100_r	0	-
chr1	89734411	89734539	NM_052942_exon_8_0_chr1_89734412_r	0	-
chr1	89735048	89735257	NM_052942_exon_9_0_chr1_89735049_r	0	-
chr1	89736437	89736545	NM_052942_exon_10_0_chr1_89736438_r	0	-
chr1	89738134	89738544	NM_052942_exon_11_0_chr1_89738135_r	0	-
chr1	89829435	89829686	NM_001320257_exon_0_0_chr1_89829436_f	0	+
chr1	89843661	89843771	NM_001320257_exon_1_0_chr1_89843662_f	0	+
chr1	89843975	89844172	NM_001320257_exon_2_0_chr1_89843976_f	0	+
chr1	89845944	89846190	NM_001320257_exon_3_0_chr1_89845945_f	0	+
chr1	89847252	89847533	NM_001320257_exon_4_0_chr1_89847253_f	0	+
chr1	89848222	89848435	NM_001320257_exon_5_0_chr1_89848223_f	0	+
chr1	89849210	89849313	NM_001320257_exon_6_0_chr1_89849211_f	0	+
chr1	89849651	89849845	NM_001320257_exon_7_0_chr1_89849652_f	0	+
chr1	89850788	89853719	NM_001320257_exon_8_0_chr1_89850789_f	0	+
chr1	89829435	89829686	NM_198460_exon_0_0_chr1_89829436_f	0	+
chr1	89834087	89834300	NM_198460_exon_1_0_chr1_89834088_f	0	+
chr1	89835104	89835232	NM_198460_exon_2_0_chr1_89835105_f	0	+
chr1	89843661	89843771	NM_198460_exon_3_0_chr1_89843662_f	0	+
chr1	89843975	89844172	NM_198460_exon_4_0_chr1_89843976_f	0	+
chr1	89845944	89846190	NM_198460_exon_5_0_chr1_89845945_f	0	+
chr1	89847252	89847533	NM_198460_exon_6_0_chr1_89847253_f	0	+
chr1	89848222	89848435	NM_198460_exon_7_0_chr1_89848223_f	0	+
chr1	89849210	89849313	NM_198460_exon_8_0_chr1_89849211_f	0	+
chr1	89849651	89849845	NM_198460_exon_9_0_chr1_89849652_f	0	+
chr1	89850788	89853719	NM_198460_exon_10_0_chr1_89850789_f	0	+
chr1	89873237	89873317	NR_003133_exon_0_0_chr1_89873238_f	0	+
chr1	89875858	89876067	NR_003133_exon_1_0_chr1_89875859_f	0	+
chr1	89885749	89885877	NR_003133_exon_2_0_chr1_89885750_f	0	+
chr1	89886639	89886779	NR_003133_exon_3_0_chr1_89886640_f	0	+
chr1	89889816	89890493	NR_003133_exon_4_0_chr1_89889817_f	0	+
chr1	90090407	90090764	NR_033981_exon_0_0_chr1_90090408_r	0	-
chr1	90097574	90097768	NR_033981_exon_1_0_chr1_90097575_r	0	-
chr1	90098215	90098453	NR_033981_exon_2_0_chr1_90098216_r	0	-
chr1	90460653	90460832	NM_181781_exon_0_0_chr1_90460654_f	0	+
chr1	90463668	90463713	NM_181781_exon_1_0_chr1_90463669_f	0	+
chr1	90470561	90470651	NM_181781_exon_2_0_chr1_90470562_f	0	+
chr1	90475646	90475845	NM_181781_exon_3_0_chr1_90475647_f	0	+
chr1	90478684	90478796	NM_181781_exon_4_0_chr1_90478685_f	0	+
chr1	90482875	90483023	NM_181781_exon_5_0_chr1_90482876_f	0	+
chr1	90484243	90484343	NM_181781_exon_6_0_chr1_90484244_f	0	+
chr1	90486350	90486481	NM_181781_exon_7_0_chr1_90486351_f	0	+
chr1	90487808	90487904	NM_181781_exon_8_0_chr1_90487809_f	0	+
chr1	90492912	90501089	NM_181781_exon_9_0_chr1_90492913_f	0	+
chr1	90460653	90460832	NM_001320185_exon_0_0_chr1_90460654_f	0	+
chr1	90463668	90463713	NM_001320185_exon_1_0_chr1_90463669_f	0	+
chr1	90470561	90470597	NM_001320185_exon_2_0_chr1_90470562_f	0	+
chr1	90470691	90470803	NM_001320185_exon_3_0_chr1_90470692_f	0	+
chr1	90473170	90473309	NM_001320185_exon_4_0_chr1_90473171_f	0	+
chr1	90475646	90475845	NM_001320185_exon_5_0_chr1_90475647_f	0	+
chr1	90478684	90478796	NM_001320185_exon_6_0_chr1_90478685_f	0	+
chr1	90482875	90483023	NM_001320185_exon_7_0_chr1_90482876_f	0	+
chr1	90484243	90484343	NM_001320185_exon_8_0_chr1_90484244_f	0	+
chr1	90486350	90486481	NM_001320185_exon_9_0_chr1_90486351_f	0	+
chr1	90487808	90487904	NM_001320185_exon_10_0_chr1_90487809_f	0	+
chr1	90492912	90501089	NM_001320185_exon_11_0_chr1_90492913_f	0	+
chr1	90460653	90460832	NM_182976_exon_0_0_chr1_90460654_f	0	+
chr1	90463668	90463713	NM_182976_exon_1_0_chr1_90463669_f	0	+
chr1	90470561	90470597	NM_182976_exon_2_0_chr1_90470562_f	0	+
chr1	90470691	90470803	NM_182976_exon_3_0_chr1_90470692_f	0	+
chr1	90472903	90473309	NM_182976_exon_4_0_chr1_90472904_f	0	+
chr1	90475646	90475845	NM_182976_exon_5_0_chr1_90475647_f	0	+
chr1	90478684	90478796	NM_182976_exon_6_0_chr1_90478685_f	0	+
chr1	90482875	90483023	NM_182976_exon_7_0_chr1_90482876_f	0	+
chr1	90484243	90484343	NM_182976_exon_8_0_chr1_90484244_f	0	+
chr1	90486350	90486481	NM_182976_exon_9_0_chr1_90486351_f	0	+
chr1	90487808	90487904	NM_182976_exon_10_0_chr1_90487809_f	0	+
chr1	90492912	90501089	NM_182976_exon_11_0_chr1_90492913_f	0	+
chr1	90460653	90460832	NM_182975_exon_0_0_chr1_90460654_f	0	+
chr1	90463668	90463713	NM_182975_exon_1_0_chr1_90463669_f	0	+
chr1	90470561	90470597	NM_182975_exon_2_0_chr1_90470562_f	0	+
chr1	90470691	90472008	NM_182975_exon_3_0_chr1_90470692_f	0	+
chr1	90458823	90460525	NR_002830_exon_0_0_chr1_90458824_r	0	-
chr1	91177578	91178181	NM_020063_exon_0_0_chr1_91177579_r	0	-
chr1	91180087	91180313	NM_020063_exon_1_0_chr1_91180088_r	0	-
chr1	91182127	91182794	NM_020063_exon_2_0_chr1_91182128_r	0	-
chr1	91123306	91123520	NR_145742_exon_0_0_chr1_91123307_f	0	+
chr1	91295103	91297753	NR_147931_exon_0_0_chr1_91295104_r	0	-
chr1	91303106	91303322	NR_147931_exon_1_0_chr1_91303107_r	0	-
chr1	91317039	91317207	NR_147931_exon_2_0_chr1_91317040_r	0	-
chr1	91295103	91297753	NR_147930_exon_0_0_chr1_91295104_r	0	-
chr1	91317039	91317207	NR_147930_exon_1_0_chr1_91317040_r	0	-
chr1	91295103	91297753	NR_147932_exon_0_0_chr1_91295104_r	0	-
chr1	91301382	91301718	NR_147932_exon_1_0_chr1_91301383_r	0	-
chr1	91248540	91248980	NR_135038_exon_0_0_chr1_91248541_r	0	-
chr1	91254954	91255044	NR_135038_exon_1_0_chr1_91254955_r	0	-
chr1	91317039	91317195	NR_135038_exon_2_0_chr1_91317040_r	0	-
chr1	91317315	91317836	NR_146610_exon_0_0_chr1_91317316_f	0	+
chr1	91319784	91320456	NR_146610_exon_1_0_chr1_91319785_f	0	+
chr1	91380856	91382547	NM_032186_exon_0_0_chr1_91380857_r	0	-
chr1	91383608	91383711	NM_032186_exon_1_0_chr1_91383609_r	0	-
chr1	91447866	91447927	NM_032186_exon_2_0_chr1_91447867_r	0	-
chr1	91487546	91487812	NM_032186_exon_3_0_chr1_91487547_r	0	-
chr1	91380856	91382547	NM_016620_exon_0_0_chr1_91380857_r	0	-
chr1	91383608	91383711	NM_016620_exon_1_0_chr1_91383609_r	0	-
chr1	91447866	91447927	NM_016620_exon_2_0_chr1_91447867_r	0	-
chr1	91486829	91487065	NM_016620_exon_3_0_chr1_91486830_r	0	-
chr1	91380856	91382547	NM_201269_exon_0_0_chr1_91380857_r	0	-
chr1	91383608	91383711	NM_201269_exon_1_0_chr1_91383609_r	0	-
chr1	91403041	91403647	NM_201269_exon_2_0_chr1_91403042_r	0	-
chr1	91403828	91406866	NM_201269_exon_3_0_chr1_91403829_r	0	-
chr1	91447866	91447927	NM_201269_exon_4_0_chr1_91447867_r	0	-
chr1	91487546	91487812	NM_201269_exon_5_0_chr1_91487547_r	0	-
chr1	91966664	91966860	NM_001134420_exon_0_0_chr1_91966665_f	0	+
chr1	91967210	91967388	NM_001134420_exon_1_0_chr1_91967211_f	0	+
chr1	91973410	91973494	NM_001134420_exon_2_0_chr1_91973411_f	0	+
chr1	91973818	91973954	NM_001134420_exon_3_0_chr1_91973819_f	0	+
chr1	91977153	91977247	NM_001134420_exon_4_0_chr1_91977154_f	0	+
chr1	91977337	91977480	NM_001134420_exon_5_0_chr1_91977338_f	0	+
chr1	91978614	91978864	NM_001134420_exon_6_0_chr1_91978615_f	0	+
chr1	91979504	91979600	NM_001134420_exon_7_0_chr1_91979505_f	0	+
chr1	91980375	91980554	NM_001134420_exon_8_0_chr1_91980376_f	0	+
chr1	91981350	91981433	NM_001134420_exon_9_0_chr1_91981351_f	0	+
chr1	91985686	91985836	NM_001134420_exon_10_0_chr1_91985687_f	0	+
chr1	91989597	91991321	NM_001134420_exon_11_0_chr1_91989598_f	0	+
chr1	91966403	91966505	NM_001134419_exon_0_0_chr1_91966404_f	0	+
chr1	91967244	91967388	NM_001134419_exon_1_0_chr1_91967245_f	0	+
chr1	91973410	91973494	NM_001134419_exon_2_0_chr1_91973411_f	0	+
chr1	91973818	91973954	NM_001134419_exon_3_0_chr1_91973819_f	0	+
chr1	91977153	91977247	NM_001134419_exon_4_0_chr1_91977154_f	0	+
chr1	91977337	91977480	NM_001134419_exon_5_0_chr1_91977338_f	0	+
chr1	91978614	91978864	NM_001134419_exon_6_0_chr1_91978615_f	0	+
chr1	91979504	91979600	NM_001134419_exon_7_0_chr1_91979505_f	0	+
chr1	91980375	91980554	NM_001134419_exon_8_0_chr1_91980376_f	0	+
chr1	91981350	91981433	NM_001134419_exon_9_0_chr1_91981351_f	0	+
chr1	91985686	91985836	NM_001134419_exon_10_0_chr1_91985687_f	0	+
chr1	91989597	91991321	NM_001134419_exon_11_0_chr1_91989598_f	0	+
chr1	91966403	91966505	NM_003503_exon_0_0_chr1_91966404_f	0	+
chr1	91967210	91967388	NM_003503_exon_1_0_chr1_91967211_f	0	+
chr1	91973410	91973494	NM_003503_exon_2_0_chr1_91973411_f	0	+
chr1	91973818	91973954	NM_003503_exon_3_0_chr1_91973819_f	0	+
chr1	91977153	91977247	NM_003503_exon_4_0_chr1_91977154_f	0	+
chr1	91977337	91977480	NM_003503_exon_5_0_chr1_91977338_f	0	+
chr1	91978614	91978864	NM_003503_exon_6_0_chr1_91978615_f	0	+
chr1	91979504	91979600	NM_003503_exon_7_0_chr1_91979505_f	0	+
chr1	91980375	91980554	NM_003503_exon_8_0_chr1_91980376_f	0	+
chr1	91981350	91981433	NM_003503_exon_9_0_chr1_91981351_f	0	+
chr1	91985686	91985836	NM_003503_exon_10_0_chr1_91985687_f	0	+
chr1	91989597	91991321	NM_003503_exon_11_0_chr1_91989598_f	0	+
chr1	92414927	92415239	NM_001242810_exon_0_0_chr1_92414928_f	0	+
chr1	92415446	92416031	NM_001242810_exon_1_0_chr1_92415447_f	0	+
chr1	92430183	92430321	NM_001242810_exon_2_0_chr1_92430184_f	0	+
chr1	92433702	92433817	NM_001242810_exon_3_0_chr1_92433703_f	0	+
chr1	92441822	92441995	NM_001242810_exon_4_0_chr1_92441823_f	0	+
chr1	92442599	92442950	NM_001242810_exon_5_0_chr1_92442600_f	0	+
chr1	92443724	92443853	NM_001242810_exon_6_0_chr1_92443725_f	0	+
chr1	92445125	92445314	NM_001242810_exon_7_0_chr1_92445126_f	0	+
chr1	92446199	92446372	NM_001242810_exon_8_0_chr1_92446200_f	0	+
chr1	92446445	92446735	NM_001242810_exon_9_0_chr1_92446446_f	0	+
chr1	92446824	92446938	NM_001242810_exon_10_0_chr1_92446825_f	0	+
chr1	92447174	92447312	NM_001242810_exon_11_0_chr1_92447175_f	0	+
chr1	92456740	92456802	NM_001242810_exon_12_0_chr1_92456741_f	0	+
chr1	92457820	92457871	NM_001242810_exon_13_0_chr1_92457821_f	0	+
chr1	92459639	92459811	NM_001242810_exon_14_0_chr1_92459640_f	0	+
chr1	92467605	92467706	NM_001242810_exon_15_0_chr1_92467606_f	0	+
chr1	92469970	92470176	NM_001242810_exon_16_0_chr1_92469971_f	0	+
chr1	92470675	92470856	NM_001242810_exon_17_0_chr1_92470676_f	0	+
chr1	92479762	92479985	NM_001242810_exon_18_0_chr1_92479763_f	0	+
chr1	92417708	92417815	NM_001726_exon_0_0_chr1_92417709_f	0	+
chr1	92428274	92428503	NM_001726_exon_1_0_chr1_92428275_f	0	+
chr1	92430183	92430321	NM_001726_exon_2_0_chr1_92430184_f	0	+
chr1	92433702	92433817	NM_001726_exon_3_0_chr1_92433703_f	0	+
chr1	92441822	92441995	NM_001726_exon_4_0_chr1_92441823_f	0	+
chr1	92442599	92442950	NM_001726_exon_5_0_chr1_92442600_f	0	+
chr1	92443724	92443853	NM_001726_exon_6_0_chr1_92443725_f	0	+
chr1	92445125	92445314	NM_001726_exon_7_0_chr1_92445126_f	0	+
chr1	92446199	92446372	NM_001726_exon_8_0_chr1_92446200_f	0	+
chr1	92446445	92446735	NM_001726_exon_9_0_chr1_92446446_f	0	+
chr1	92446824	92446938	NM_001726_exon_10_0_chr1_92446825_f	0	+
chr1	92447174	92447312	NM_001726_exon_11_0_chr1_92447175_f	0	+
chr1	92456740	92456802	NM_001726_exon_12_0_chr1_92456741_f	0	+
chr1	92457820	92457871	NM_001726_exon_13_0_chr1_92457821_f	0	+
chr1	92459639	92459811	NM_001726_exon_14_0_chr1_92459640_f	0	+
chr1	92467605	92467706	NM_001726_exon_15_0_chr1_92467606_f	0	+
chr1	92469970	92470176	NM_001726_exon_16_0_chr1_92469971_f	0	+
chr1	92470675	92470856	NM_001726_exon_17_0_chr1_92470676_f	0	+
chr1	92479762	92479985	NM_001726_exon_18_0_chr1_92479763_f	0	+
chr1	92495532	92495867	NM_173567_exon_0_0_chr1_92495533_f	0	+
chr1	92498061	92498147	NM_173567_exon_1_0_chr1_92498062_f	0	+
chr1	92508379	92508537	NM_173567_exon_2_0_chr1_92508380_f	0	+
chr1	92511088	92511217	NM_173567_exon_3_0_chr1_92511089_f	0	+
chr1	92515873	92515977	NM_173567_exon_4_0_chr1_92515874_f	0	+
chr1	92518066	92518215	NM_173567_exon_5_0_chr1_92518067_f	0	+
chr1	92528611	92529093	NM_173567_exon_6_0_chr1_92528612_f	0	+
chr1	92414927	92415239	NM_207189_exon_0_0_chr1_92414928_f	0	+
chr1	92428274	92428503	NM_207189_exon_1_0_chr1_92428275_f	0	+
chr1	92430183	92430321	NM_207189_exon_2_0_chr1_92430184_f	0	+
chr1	92433702	92433817	NM_207189_exon_3_0_chr1_92433703_f	0	+
chr1	92441822	92441995	NM_207189_exon_4_0_chr1_92441823_f	0	+
chr1	92442599	92442950	NM_207189_exon_5_0_chr1_92442600_f	0	+
chr1	92443724	92443853	NM_207189_exon_6_0_chr1_92443725_f	0	+
chr1	92445125	92445314	NM_207189_exon_7_0_chr1_92445126_f	0	+
chr1	92446199	92446372	NM_207189_exon_8_0_chr1_92446200_f	0	+
chr1	92446445	92446735	NM_207189_exon_9_0_chr1_92446446_f	0	+
chr1	92446824	92446938	NM_207189_exon_10_0_chr1_92446825_f	0	+
chr1	92447174	92447312	NM_207189_exon_11_0_chr1_92447175_f	0	+
chr1	92456740	92456802	NM_207189_exon_12_0_chr1_92456741_f	0	+
chr1	92457820	92457871	NM_207189_exon_13_0_chr1_92457821_f	0	+
chr1	92459639	92459811	NM_207189_exon_14_0_chr1_92459640_f	0	+
chr1	92467605	92467706	NM_207189_exon_15_0_chr1_92467606_f	0	+
chr1	92469970	92470176	NM_207189_exon_16_0_chr1_92469971_f	0	+
chr1	92470675	92470856	NM_207189_exon_17_0_chr1_92470676_f	0	+
chr1	92479762	92479985	NM_207189_exon_18_0_chr1_92479763_f	0	+
chr1	92414927	92415239	NM_001242808_exon_0_0_chr1_92414928_f	0	+
chr1	92428274	92428503	NM_001242808_exon_1_0_chr1_92428275_f	0	+
chr1	92433702	92433817	NM_001242808_exon_2_0_chr1_92433703_f	0	+
chr1	92441822	92441995	NM_001242808_exon_3_0_chr1_92441823_f	0	+
chr1	92442599	92442950	NM_001242808_exon_4_0_chr1_92442600_f	0	+
chr1	92443724	92443853	NM_001242808_exon_5_0_chr1_92443725_f	0	+
chr1	92445125	92445314	NM_001242808_exon_6_0_chr1_92445126_f	0	+
chr1	92446199	92446372	NM_001242808_exon_7_0_chr1_92446200_f	0	+
chr1	92446445	92446735	NM_001242808_exon_8_0_chr1_92446446_f	0	+
chr1	92446824	92446938	NM_001242808_exon_9_0_chr1_92446825_f	0	+
chr1	92447174	92447312	NM_001242808_exon_10_0_chr1_92447175_f	0	+
chr1	92456740	92456802	NM_001242808_exon_11_0_chr1_92456741_f	0	+
chr1	92457820	92457871	NM_001242808_exon_12_0_chr1_92457821_f	0	+
chr1	92459639	92459811	NM_001242808_exon_13_0_chr1_92459640_f	0	+
chr1	92467605	92467706	NM_001242808_exon_14_0_chr1_92467606_f	0	+
chr1	92469970	92470176	NM_001242808_exon_15_0_chr1_92469971_f	0	+
chr1	92470675	92470856	NM_001242808_exon_16_0_chr1_92470676_f	0	+
chr1	92479762	92479985	NM_001242808_exon_17_0_chr1_92479763_f	0	+
chr1	92414927	92415239	NM_001242806_exon_0_0_chr1_92414928_f	0	+
chr1	92428274	92428503	NM_001242806_exon_1_0_chr1_92428275_f	0	+
chr1	92430183	92430321	NM_001242806_exon_2_0_chr1_92430184_f	0	+
chr1	92433702	92433829	NM_001242806_exon_3_0_chr1_92433703_f	0	+
chr1	92441822	92441995	NM_001242806_exon_4_0_chr1_92441823_f	0	+
chr1	92442599	92442950	NM_001242806_exon_5_0_chr1_92442600_f	0	+
chr1	92443724	92443853	NM_001242806_exon_6_0_chr1_92443725_f	0	+
chr1	92445125	92445314	NM_001242806_exon_7_0_chr1_92445126_f	0	+
chr1	92446199	92446372	NM_001242806_exon_8_0_chr1_92446200_f	0	+
chr1	92446445	92446735	NM_001242806_exon_9_0_chr1_92446446_f	0	+
chr1	92446824	92446938	NM_001242806_exon_10_0_chr1_92446825_f	0	+
chr1	92447174	92447312	NM_001242806_exon_11_0_chr1_92447175_f	0	+
chr1	92456740	92456802	NM_001242806_exon_12_0_chr1_92456741_f	0	+
chr1	92457820	92457871	NM_001242806_exon_13_0_chr1_92457821_f	0	+
chr1	92459639	92459811	NM_001242806_exon_14_0_chr1_92459640_f	0	+
chr1	92467605	92467706	NM_001242806_exon_15_0_chr1_92467606_f	0	+
chr1	92469970	92470176	NM_001242806_exon_16_0_chr1_92469971_f	0	+
chr1	92470675	92470856	NM_001242806_exon_17_0_chr1_92470676_f	0	+
chr1	92479762	92479985	NM_001242806_exon_18_0_chr1_92479763_f	0	+
chr1	92414927	92415239	NM_001242805_exon_0_0_chr1_92414928_f	0	+
chr1	92415446	92415515	NM_001242805_exon_1_0_chr1_92415447_f	0	+
chr1	92428274	92428503	NM_001242805_exon_2_0_chr1_92428275_f	0	+
chr1	92430183	92430321	NM_001242805_exon_3_0_chr1_92430184_f	0	+
chr1	92433702	92433817	NM_001242805_exon_4_0_chr1_92433703_f	0	+
chr1	92441822	92441995	NM_001242805_exon_5_0_chr1_92441823_f	0	+
chr1	92442599	92442950	NM_001242805_exon_6_0_chr1_92442600_f	0	+
chr1	92443724	92443853	NM_001242805_exon_7_0_chr1_92443725_f	0	+
chr1	92445125	92445314	NM_001242805_exon_8_0_chr1_92445126_f	0	+
chr1	92446199	92446372	NM_001242805_exon_9_0_chr1_92446200_f	0	+
chr1	92446445	92446735	NM_001242805_exon_10_0_chr1_92446446_f	0	+
chr1	92446824	92446938	NM_001242805_exon_11_0_chr1_92446825_f	0	+
chr1	92447174	92447312	NM_001242805_exon_12_0_chr1_92447175_f	0	+
chr1	92456740	92456802	NM_001242805_exon_13_0_chr1_92456741_f	0	+
chr1	92457820	92457871	NM_001242805_exon_14_0_chr1_92457821_f	0	+
chr1	92459639	92459811	NM_001242805_exon_15_0_chr1_92459640_f	0	+
chr1	92467605	92467706	NM_001242805_exon_16_0_chr1_92467606_f	0	+
chr1	92469970	92470176	NM_001242805_exon_17_0_chr1_92469971_f	0	+
chr1	92470675	92470856	NM_001242805_exon_18_0_chr1_92470676_f	0	+
chr1	92479762	92479985	NM_001242805_exon_19_0_chr1_92479763_f	0	+
chr1	92414927	92415045	NM_001242807_exon_0_0_chr1_92414928_f	0	+
chr1	92428274	92428503	NM_001242807_exon_1_0_chr1_92428275_f	0	+
chr1	92433702	92433817	NM_001242807_exon_2_0_chr1_92433703_f	0	+
chr1	92441822	92441995	NM_001242807_exon_3_0_chr1_92441823_f	0	+
chr1	92442599	92442950	NM_001242807_exon_4_0_chr1_92442600_f	0	+
chr1	92443724	92443853	NM_001242807_exon_5_0_chr1_92443725_f	0	+
chr1	92445125	92445314	NM_001242807_exon_6_0_chr1_92445126_f	0	+
chr1	92446199	92446372	NM_001242807_exon_7_0_chr1_92446200_f	0	+
chr1	92446445	92446735	NM_001242807_exon_8_0_chr1_92446446_f	0	+
chr1	92446824	92446938	NM_001242807_exon_9_0_chr1_92446825_f	0	+
chr1	92447174	92447312	NM_001242807_exon_10_0_chr1_92447175_f	0	+
chr1	92456740	92456802	NM_001242807_exon_11_0_chr1_92456741_f	0	+
chr1	92457820	92457871	NM_001242807_exon_12_0_chr1_92457821_f	0	+
chr1	92459639	92459811	NM_001242807_exon_13_0_chr1_92459640_f	0	+
chr1	92467605	92467706	NM_001242807_exon_14_0_chr1_92467606_f	0	+
chr1	92469970	92470176	NM_001242807_exon_15_0_chr1_92469971_f	0	+
chr1	92470675	92470856	NM_001242807_exon_16_0_chr1_92470676_f	0	+
chr1	92479762	92479985	NM_001242807_exon_17_0_chr1_92479763_f	0	+
chr1	92634414	92634552	NM_015237_exon_0_0_chr1_92634415_f	0	+
chr1	92636955	92637017	NM_015237_exon_1_0_chr1_92636956_f	0	+
chr1	92642385	92643103	NM_015237_exon_2_0_chr1_92642386_f	0	+
chr1	92643367	92643455	NM_015237_exon_3_0_chr1_92643368_f	0	+
chr1	92643868	92644008	NM_015237_exon_4_0_chr1_92643869_f	0	+
chr1	92645821	92648152	NM_015237_exon_5_0_chr1_92645822_f	0	+
chr1	92649420	92650282	NM_015237_exon_6_0_chr1_92649421_f	0	+
chr1	92539992	92541029	NM_001287737_exon_0_0_chr1_92539993_r	0	-
chr1	92545861	92546277	NM_183242_exon_0_0_chr1_92545862_f	0	+
chr1	92554254	92554452	NM_183242_exon_1_0_chr1_92554255_f	0	+
chr1	92568029	92568226	NM_183242_exon_2_0_chr1_92568030_f	0	+
chr1	92573440	92573558	NM_183242_exon_3_0_chr1_92573441_f	0	+
chr1	92595243	92595333	NM_183242_exon_4_0_chr1_92595244_f	0	+
chr1	92604906	92604987	NM_183242_exon_5_0_chr1_92604907_f	0	+
chr1	92606671	92606768	NM_183242_exon_6_0_chr1_92606672_f	0	+
chr1	92612736	92612825	NM_183242_exon_7_0_chr1_92612737_f	0	+
chr1	92613240	92613401	NM_183242_exon_8_0_chr1_92613241_f	0	+
chr1	92711954	92712203	NM_053274_exon_0_0_chr1_92711955_r	0	-
chr1	92712618	92712701	NM_053274_exon_1_0_chr1_92712619_r	0	-
chr1	92713434	92713546	NM_053274_exon_2_0_chr1_92713435_r	0	-
chr1	92728419	92728483	NM_053274_exon_3_0_chr1_92728420_r	0	-
chr1	92729179	92729289	NM_053274_exon_4_0_chr1_92729180_r	0	-
chr1	92730110	92730195	NM_053274_exon_5_0_chr1_92730111_r	0	-
chr1	92731975	92732049	NM_053274_exon_6_0_chr1_92731976_r	0	-
chr1	92732256	92732298	NM_053274_exon_7_0_chr1_92732257_r	0	-
chr1	92733469	92733559	NM_053274_exon_8_0_chr1_92733470_r	0	-
chr1	92733661	92733692	NM_053274_exon_9_0_chr1_92733662_r	0	-
chr1	92735279	92735333	NM_053274_exon_10_0_chr1_92735280_r	0	-
chr1	92737021	92737209	NM_053274_exon_11_0_chr1_92737022_r	0	-
chr1	92752046	92752149	NM_053274_exon_12_0_chr1_92752047_r	0	-
chr1	92754470	92754708	NM_053274_exon_13_0_chr1_92754471_r	0	-
chr1	92755754	92755863	NM_053274_exon_14_0_chr1_92755755_r	0	-
chr1	92756974	92757094	NM_053274_exon_15_0_chr1_92756975_r	0	-
chr1	92762960	92763086	NM_053274_exon_16_0_chr1_92762961_r	0	-
chr1	92763517	92763586	NM_053274_exon_17_0_chr1_92763518_r	0	-
chr1	92764481	92764566	NM_053274_exon_18_0_chr1_92764482_r	0	-
chr1	92711954	92712203	NM_001319683_exon_0_0_chr1_92711955_r	0	-
chr1	92712618	92712701	NM_001319683_exon_1_0_chr1_92712619_r	0	-
chr1	92713434	92713546	NM_001319683_exon_2_0_chr1_92713435_r	0	-
chr1	92728419	92728483	NM_001319683_exon_3_0_chr1_92728420_r	0	-
chr1	92729179	92729289	NM_001319683_exon_4_0_chr1_92729180_r	0	-
chr1	92730110	92730195	NM_001319683_exon_5_0_chr1_92730111_r	0	-
chr1	92731975	92732049	NM_001319683_exon_6_0_chr1_92731976_r	0	-
chr1	92733469	92733559	NM_001319683_exon_7_0_chr1_92733470_r	0	-
chr1	92733661	92733692	NM_001319683_exon_8_0_chr1_92733662_r	0	-
chr1	92735279	92735333	NM_001319683_exon_9_0_chr1_92735280_r	0	-
chr1	92737021	92737209	NM_001319683_exon_10_0_chr1_92737022_r	0	-
chr1	92752046	92752149	NM_001319683_exon_11_0_chr1_92752047_r	0	-
chr1	92754470	92754708	NM_001319683_exon_12_0_chr1_92754471_r	0	-
chr1	92755754	92755863	NM_001319683_exon_13_0_chr1_92755755_r	0	-
chr1	92756974	92757094	NM_001319683_exon_14_0_chr1_92756975_r	0	-
chr1	92762960	92763086	NM_001319683_exon_15_0_chr1_92762961_r	0	-
chr1	92763517	92763586	NM_001319683_exon_16_0_chr1_92763518_r	0	-
chr1	92764481	92764566	NM_001319683_exon_17_0_chr1_92764482_r	0	-
chr1	92683572	92683605	NM_001012425_exon_0_0_chr1_92683573_f	0	+
chr1	92696938	92697043	NM_001012425_exon_1_0_chr1_92696939_f	0	+
chr1	92707768	92707862	NM_001012425_exon_2_0_chr1_92707769_f	0	+
chr1	92709773	92709942	NM_001012425_exon_3_0_chr1_92709774_f	0	+
chr1	92710335	92710414	NM_001012425_exon_4_0_chr1_92710336_f	0	+
chr1	92711096	92711367	NM_001012425_exon_5_0_chr1_92711097_f	0	+
chr1	92711954	92712203	NR_135089_exon_0_0_chr1_92711955_r	0	-
chr1	92712618	92712701	NR_135089_exon_1_0_chr1_92712619_r	0	-
chr1	92713434	92713546	NR_135089_exon_2_0_chr1_92713435_r	0	-
chr1	92728419	92728483	NR_135089_exon_3_0_chr1_92728420_r	0	-
chr1	92729179	92729289	NR_135089_exon_4_0_chr1_92729180_r	0	-
chr1	92731975	92732049	NR_135089_exon_5_0_chr1_92731976_r	0	-
chr1	92732256	92732298	NR_135089_exon_6_0_chr1_92732257_r	0	-
chr1	92733469	92733559	NR_135089_exon_7_0_chr1_92733470_r	0	-
chr1	92733661	92733692	NR_135089_exon_8_0_chr1_92733662_r	0	-
chr1	92735279	92735333	NR_135089_exon_9_0_chr1_92735280_r	0	-
chr1	92737021	92737209	NR_135089_exon_10_0_chr1_92737022_r	0	-
chr1	92752046	92752149	NR_135089_exon_11_0_chr1_92752047_r	0	-
chr1	92754470	92754708	NR_135089_exon_12_0_chr1_92754471_r	0	-
chr1	92755754	92755863	NR_135089_exon_13_0_chr1_92755755_r	0	-
chr1	92756974	92757094	NR_135089_exon_14_0_chr1_92756975_r	0	-
chr1	92762960	92763086	NR_135089_exon_15_0_chr1_92762961_r	0	-
chr1	92763517	92763586	NR_135089_exon_16_0_chr1_92763518_r	0	-
chr1	92764481	92764566	NR_135089_exon_17_0_chr1_92764482_r	0	-
chr1	92938599	92941764	NM_005263_exon_0_0_chr1_92938600_r	0	-
chr1	92944144	92944310	NM_005263_exon_1_0_chr1_92944145_r	0	-
chr1	92945904	92946042	NM_005263_exon_2_0_chr1_92945905_r	0	-
chr1	92946157	92946645	NM_005263_exon_3_0_chr1_92946158_r	0	-
chr1	92948420	92948603	NM_005263_exon_4_0_chr1_92948421_r	0	-
chr1	92948929	92949143	NM_005263_exon_5_0_chr1_92948930_r	0	-
chr1	92952282	92952482	NM_005263_exon_6_0_chr1_92952283_r	0	-
chr1	92938601	92941764	NM_001127216_exon_0_0_chr1_92938602_r	0	-
chr1	92944144	92944310	NM_001127216_exon_1_0_chr1_92944145_r	0	-
chr1	92945904	92946042	NM_001127216_exon_2_0_chr1_92945905_r	0	-
chr1	92946157	92946645	NM_001127216_exon_3_0_chr1_92946158_r	0	-
chr1	92948420	92948603	NM_001127216_exon_4_0_chr1_92948421_r	0	-
chr1	92948929	92949143	NM_001127216_exon_5_0_chr1_92948930_r	0	-
chr1	92951570	92951657	NM_001127216_exon_6_0_chr1_92951571_r	0	-
chr1	92938601	92941764	NM_001127215_exon_0_0_chr1_92938602_r	0	-
chr1	92944144	92944310	NM_001127215_exon_1_0_chr1_92944145_r	0	-
chr1	92945904	92946042	NM_001127215_exon_2_0_chr1_92945905_r	0	-
chr1	92946157	92946645	NM_001127215_exon_3_0_chr1_92946158_r	0	-
chr1	92948420	92948603	NM_001127215_exon_4_0_chr1_92948421_r	0	-
chr1	92948929	92949143	NM_001127215_exon_5_0_chr1_92948930_r	0	-
chr1	92949291	92949511	NM_001127215_exon_6_0_chr1_92949292_r	0	-
chr1	93297596	93297674	NM_000969_exon_0_0_chr1_93297597_f	0	+
chr1	93298945	93299015	NM_000969_exon_1_0_chr1_93298946_f	0	+
chr1	93299101	93299217	NM_000969_exon_2_0_chr1_93299102_f	0	+
chr1	93300335	93300470	NM_000969_exon_3_0_chr1_93300336_f	0	+
chr1	93301746	93301949	NM_000969_exon_4_0_chr1_93301747_f	0	+
chr1	93303012	93303190	NM_000969_exon_5_0_chr1_93303013_f	0	+
chr1	93306107	93306196	NM_000969_exon_6_0_chr1_93306108_f	0	+
chr1	93307322	93307481	NM_000969_exon_7_0_chr1_93307323_f	0	+
chr1	93297542	93297674	NR_146333_exon_0_0_chr1_93297543_f	0	+
chr1	93298945	93299015	NR_146333_exon_1_0_chr1_93298946_f	0	+
chr1	93299101	93299217	NR_146333_exon_2_0_chr1_93299102_f	0	+
chr1	93300335	93300437	NR_146333_exon_3_0_chr1_93300336_f	0	+
chr1	93301783	93301949	NR_146333_exon_4_0_chr1_93301784_f	0	+
chr1	93303012	93303190	NR_146333_exon_5_0_chr1_93303013_f	0	+
chr1	93306107	93306196	NR_146333_exon_6_0_chr1_93306108_f	0	+
chr1	93307322	93307481	NR_146333_exon_7_0_chr1_93307323_f	0	+
chr1	93306275	93306408	NR_002444_exon_0_0_chr1_93306276_f	0	+
chr1	93302845	93302940	NR_000006_exon_0_0_chr1_93302846_f	0	+
chr1	93615298	93620445	NR_030761_exon_0_0_chr1_93615299_r	0	-
chr1	93621856	93622040	NR_030761_exon_1_0_chr1_93621857_r	0	-
chr1	93624371	93624442	NR_030761_exon_2_0_chr1_93624372_r	0	-
chr1	93625685	93625783	NR_030761_exon_3_0_chr1_93625686_r	0	-
chr1	93645610	93646246	NR_030761_exon_4_0_chr1_93645611_r	0	-
chr1	93615298	93620445	NM_001167830_exon_0_0_chr1_93615299_r	0	-
chr1	93621592	93621641	NM_001167830_exon_1_0_chr1_93621593_r	0	-
chr1	93621856	93622040	NM_001167830_exon_2_0_chr1_93621857_r	0	-
chr1	93625685	93625783	NM_001167830_exon_3_0_chr1_93625686_r	0	-
chr1	93645610	93646246	NM_001167830_exon_4_0_chr1_93645611_r	0	-
chr1	93615298	93620445	NM_016040_exon_0_0_chr1_93615299_r	0	-
chr1	93621856	93622040	NM_016040_exon_1_0_chr1_93621857_r	0	-
chr1	93625685	93625783	NM_016040_exon_2_0_chr1_93625686_r	0	-
chr1	93645610	93646246	NM_016040_exon_3_0_chr1_93645611_r	0	-
chr1	93775665	93777165	NR_034089_exon_0_0_chr1_93775666_r	0	-
chr1	93790191	93790286	NR_034089_exon_1_0_chr1_93790192_r	0	-
chr1	93791325	93791452	NR_034089_exon_2_0_chr1_93791326_r	0	-
chr1	93792158	93792219	NR_034089_exon_3_0_chr1_93792159_r	0	-
chr1	93802933	93804831	NR_034089_exon_4_0_chr1_93802934_r	0	-
chr1	93804913	93805093	NR_034089_exon_5_0_chr1_93804914_r	0	-
chr1	93805205	93805236	NR_034089_exon_6_0_chr1_93805206_r	0	-
chr1	93806014	93806067	NR_034089_exon_7_0_chr1_93806015_r	0	-
chr1	93811280	93811368	NR_034089_exon_8_0_chr1_93811281_r	0	-
chr1	93811477	93812422	NM_001938_exon_0_0_chr1_93811478_f	0	+
chr1	93819464	93819628	NM_001938_exon_1_0_chr1_93819465_f	0	+
chr1	93826049	93828148	NM_001938_exon_2_0_chr1_93826050_f	0	+
chr1	94057524	94058065	NR_034091_exon_0_0_chr1_94057525_f	0	+
chr1	94059929	94060006	NR_034091_exon_1_0_chr1_94059930_f	0	+
chr1	94064473	94064547	NR_034091_exon_2_0_chr1_94064474_f	0	+
chr1	94064717	94065587	NR_034091_exon_3_0_chr1_94064718_f	0	+
chr1	94027342	94027976	NM_001261410_exon_0_0_chr1_94027343_r	0	-
chr1	94032835	94033048	NM_001261410_exon_1_0_chr1_94032836_r	0	-
chr1	94033296	94033408	NM_001261410_exon_2_0_chr1_94033297_r	0	-
chr1	94037226	94037398	NM_001261410_exon_3_0_chr1_94037227_r	0	-
chr1	94041570	94041686	NM_001261410_exon_4_0_chr1_94041571_r	0	-
chr1	94047857	94048510	NM_001261410_exon_5_0_chr1_94047858_r	0	-
chr1	94049574	94049678	NM_001261410_exon_6_0_chr1_94049575_r	0	-
chr1	94054533	94054976	NM_001261410_exon_7_0_chr1_94054534_r	0	-
chr1	94057821	94057950	NM_001261410_exon_8_0_chr1_94057822_r	0	-
chr1	94079403	94079702	NM_001261410_exon_9_0_chr1_94079404_r	0	-
chr1	94027297	94027976	NM_001308251_exon_0_0_chr1_94027298_r	0	-
chr1	94032835	94033048	NM_001308251_exon_1_0_chr1_94032836_r	0	-
chr1	94033296	94033408	NM_001308251_exon_2_0_chr1_94033297_r	0	-
chr1	94037226	94037398	NM_001308251_exon_3_0_chr1_94037227_r	0	-
chr1	94041570	94041686	NM_001308251_exon_4_0_chr1_94041571_r	0	-
chr1	94047857	94048510	NM_001308251_exon_5_0_chr1_94047858_r	0	-
chr1	94049574	94049678	NM_001308251_exon_6_0_chr1_94049575_r	0	-
chr1	94050528	94050719	NM_001308251_exon_7_0_chr1_94050529_r	0	-
chr1	94335013	94335500	NM_014597_exon_0_0_chr1_94335014_r	0	-
chr1	94336238	94336348	NM_014597_exon_1_0_chr1_94336239_r	0	-
chr1	94337627	94337792	NM_014597_exon_2_0_chr1_94337628_r	0	-
chr1	94338674	94338770	NM_014597_exon_3_0_chr1_94338675_r	0	-
chr1	94341200	94341339	NM_014597_exon_4_0_chr1_94341201_r	0	-
chr1	94341823	94343418	NM_014597_exon_5_0_chr1_94341824_r	0	-
chr1	94344632	94344762	NM_014597_exon_6_0_chr1_94344633_r	0	-
chr1	94312387	94312467	NR_030621_exon_0_0_chr1_94312388_f	0	+
chr1	94634462	94640305	NM_001328664_exon_0_0_chr1_94634463_r	0	-
chr1	94643167	94643276	NM_001328664_exon_1_0_chr1_94643168_r	0	-
chr1	94643407	94643723	NM_001328664_exon_2_0_chr1_94643408_r	0	-
chr1	94645280	94645513	NM_001328664_exon_3_0_chr1_94645281_r	0	-
chr1	94649706	94649844	NM_001328664_exon_4_0_chr1_94649707_r	0	-
chr1	94650427	94650616	NM_001328664_exon_5_0_chr1_94650428_r	0	-
chr1	94650897	94651037	NM_001328664_exon_6_0_chr1_94650898_r	0	-
chr1	94652054	94652153	NM_001328664_exon_7_0_chr1_94652055_r	0	-
chr1	94654392	94654497	NM_001328664_exon_8_0_chr1_94654393_r	0	-
chr1	94654771	94654908	NM_001328664_exon_9_0_chr1_94654772_r	0	-
chr1	94655481	94655639	NM_001328664_exon_10_0_chr1_94655482_r	0	-
chr1	94667275	94667413	NM_001328664_exon_11_0_chr1_94667276_r	0	-
chr1	94668099	94668288	NM_001328664_exon_12_0_chr1_94668100_r	0	-
chr1	94668473	94668554	NM_001328664_exon_13_0_chr1_94668474_r	0	-
chr1	94668655	94668766	NM_001328664_exon_14_0_chr1_94668656_r	0	-
chr1	94669485	94669550	NM_001328664_exon_15_0_chr1_94669486_r	0	-
chr1	94670616	94670754	NM_001328664_exon_16_0_chr1_94670617_r	0	-
chr1	94671190	94671239	NM_001328664_exon_17_0_chr1_94671191_r	0	-
chr1	94674387	94674460	NM_001328664_exon_18_0_chr1_94674388_r	0	-
chr1	94674809	94674906	NM_001328664_exon_19_0_chr1_94674810_r	0	-
chr1	94685813	94685948	NM_001328664_exon_20_0_chr1_94685814_r	0	-
chr1	94696962	94697199	NM_001328664_exon_21_0_chr1_94696963_r	0	-
chr1	94713120	94713316	NM_001328664_exon_22_0_chr1_94713121_r	0	-
chr1	94634462	94640305	NM_001328667_exon_0_0_chr1_94634463_r	0	-
chr1	94643167	94643276	NM_001328667_exon_1_0_chr1_94643168_r	0	-
chr1	94643407	94643723	NM_001328667_exon_2_0_chr1_94643408_r	0	-
chr1	94645280	94645513	NM_001328667_exon_3_0_chr1_94645281_r	0	-
chr1	94649706	94649844	NM_001328667_exon_4_0_chr1_94649707_r	0	-
chr1	94650427	94650616	NM_001328667_exon_5_0_chr1_94650428_r	0	-
chr1	94650897	94651037	NM_001328667_exon_6_0_chr1_94650898_r	0	-
chr1	94652054	94652153	NM_001328667_exon_7_0_chr1_94652055_r	0	-
chr1	94654392	94654497	NM_001328667_exon_8_0_chr1_94654393_r	0	-
chr1	94654771	94654908	NM_001328667_exon_9_0_chr1_94654772_r	0	-
chr1	94655481	94655639	NM_001328667_exon_10_0_chr1_94655482_r	0	-
chr1	94667275	94667413	NM_001328667_exon_11_0_chr1_94667276_r	0	-
chr1	94668099	94668288	NM_001328667_exon_12_0_chr1_94668100_r	0	-
chr1	94668473	94668554	NM_001328667_exon_13_0_chr1_94668474_r	0	-
chr1	94668655	94668766	NM_001328667_exon_14_0_chr1_94668656_r	0	-
chr1	94669485	94669550	NM_001328667_exon_15_0_chr1_94669486_r	0	-
chr1	94670616	94670754	NM_001328667_exon_16_0_chr1_94670617_r	0	-
chr1	94671190	94671239	NM_001328667_exon_17_0_chr1_94671191_r	0	-
chr1	94674387	94674460	NM_001328667_exon_18_0_chr1_94674388_r	0	-
chr1	94674809	94674906	NM_001328667_exon_19_0_chr1_94674810_r	0	-
chr1	94685813	94685948	NM_001328667_exon_20_0_chr1_94685814_r	0	-
chr1	94702970	94703307	NM_001328667_exon_21_0_chr1_94702971_r	0	-
chr1	94634462	94640305	NM_001328666_exon_0_0_chr1_94634463_r	0	-
chr1	94643167	94643276	NM_001328666_exon_1_0_chr1_94643168_r	0	-
chr1	94643407	94643723	NM_001328666_exon_2_0_chr1_94643408_r	0	-
chr1	94645280	94645513	NM_001328666_exon_3_0_chr1_94645281_r	0	-
chr1	94649706	94649844	NM_001328666_exon_4_0_chr1_94649707_r	0	-
```
